# Optogenetic control of protein binding using light-switchable nanobodies

**DOI:** 10.1101/739201

**Authors:** Agnieszka A. Gil, Evan M. Zhao, Maxwell Z. Wilson, Alexander G. Goglia, Cesar Carrasco-Lopez, José L. Avalos, Jared E. Toettcher

## Abstract

A growing number of optogenetic tools have been developed to control binding between two engineered protein domains. In contrast, relatively few tools confer light-switchable binding to a generic target protein of interest. Such a capability would offer substantial advantages, enabling photoswitchable binding to endogenous target proteins *in vivo* or light-based protein purification *in vitro*. Here, we report the development of opto-nanobodies (OptoNBs), a versatile class of chimeric photoswitchable proteins whose binding to proteins of interest can be enhanced or inhibited upon blue light illumination. We find that OptoNBs are suitable for a range of applications: modulating intracellular protein localization and signaling pathway activity and controlling target protein binding to surfaces and in protein separation columns. This work represents a first step towards programmable photoswitchable regulation of untagged, endogenous target proteins.

**Highlights:**

1. Opto-Nanobodies (OptoNBs) enable light-regulated binding to a wide range of protein targets.
2. We identify an optimized LOV domain and two loop insertion sites for light-regulated binding.
3. OptoNBs function *in vivo*: when expressed in cells and fused to signaling domains, OptoNBs enable light-activated and light-inhibited Ras/Erk signaling.
4. OptoNBs function *in vitro*: Target proteins can be reversibly bound to OptoNB-coated beads and separated through size-exclusion chromatography.

## Supplementary Code for "Optogenetic control of protein binding using light-switchable nanobodies": RawData0.log (part 1 of 2)

```
A2		B2		C2		D2		E2		F2		G2		H2		Temperature
0	0	0	0	0	0	0	0	0	0	0	0	0	0	0	0	0	00.00
0.2	0.00432973	0.2	-0.00326626	0.2	-0.00166371	0.2	0.0023459	0.2	-0.00250946	0.2	0.00116179	0.2	-0.00203234	0.2	-0.00194271	0.2	00.00
0.41	0.00107603	0.41	-0.00409211	0.41	-0.00164013	0.41	0.00493702	0.41	-0.0025711	0.41	0.00446103	0.41	-0.00164381	0.41	-0.00471335	0.41	00.00
0.61	0.00164005	0.61	-0.00325663	0.61	-0.00053139	0.61	0.00255665	0.61	0.00005172	0.61	0.00095651	0.61	-0.00132585	0.61	-0.00476146	0.61	00.00
0.81	-0.00060326	0.81	-0.0039533	0.81	0.00429973	0.81	0.00388876	0.81	0.00023177	0.81	0.0052182	0.81	-0.00195203	0.81	-0.00128336	0.81	00.00
1.02	-0.00254328	1.02	-0.0016635	1.02	0.00137527	1.02	0.00284651	1.02	-0.00376087	1.02	0.00312335	1.02	-0.00503771	1.02	-0.00318557	1.02	00.00
1.2	-0.0018937	1.2	-0.00017758	1.2	-0.00217415	1.2	0.00354206	1.2	0.00062149	1.2	0.00260536	1.2	0.00059435	1.2	-0.00318951	1.2	00.00
1.41	0.00130091	1.41	0.00220227	1.41	-0.00039496	1.41	-0.0003698	1.41	-0.0013255	1.41	0.00253285	1.41	-0.00132529	1.41	-0.00464423	1.41	00.00
1.61	-0.00181196	1.61	-0.00385009	1.61	-0.00240848	1.61	0.00394497	1.61	-0.00001684	1.61	0.00278711	1.61	-0.00476594	1.61	-0.00336155	1.61	00.00
1.81	-0.00099222	1.81	-0.0033212	1.81	0.00263616	1.81	0.00057739	1.81	-0.00223294	1.81	0.00491006	1.81	-0.00230856	1.81	-0.00528079	1.81	00.00
2.02	-0.00053484	2.02	-0.00396155	2.02	0.00381983	2.02	0.00331677	2.02	0.00003093	2.02	0.00663111	2.02	0.00042632	2.02	-0.00691996	2.02	00.00
2.2	0.00131162	2.2	-0.00158311	2.2	0.00026191	2.2	0.00368208	2.2	0.00074744	2.2	0.00427208	2.2	-0.00043778	2.2	-0.00224722	2.2	00.00
2.41	-0.00112317	2.41	-0.00337311	2.41	0.00071858	2.41	-0.00021032	2.41	-0.00080085	2.41	0.00055002	2.41	-0.00249505	2.41	-0.00479691	2.41	00.00
2.61	-0.00174371	2.61	-0.0005714	2.61	-0.00032088	2.61	0.00376525	2.61	-0.00285124	2.61	0.00401611	2.61	-0.00628728	2.61	-0.0030253	2.61	00.00
2.81	-0.00155056	2.81	-0.00650187	2.81	-0.00132736	2.81	0.00110244	2.81	0.00083369	2.81	0.00679947	2.81	-0.00347635	2.81	-0.00747673	2.81	00.00
3.02	-0.00076796	3.02	-0.00288893	3.02	-0.00205305	3.02	0.00479055	3.02	-0.00374321	3.02	0.0056766	3.02	-0.00026954	3.02	-0.00589832	3.02	00.00
3.2	0.00104335	3.2	-0.00105871	3.2	-0.00052948	3.2	0.00327968	3.2	0.00096101	3.2	0.00593332	3.2	-0.00220293	3.2	-0.00543867	3.2	00.00
3.41	-0.00092514	3.41	-0.00474535	3.41	-0.00235738	3.41	0.00334085	3.41	-0.00174018	3.41	0.00463161	3.41	-0.00275795	3.41	-0.00949697	3.41	00.00
3.61	0.00174044	3.61	-0.00287916	3.61	-0.00046939	3.61	0.00443042	3.61	-0.00049804	3.61	0.00437428	3.61	-0.00094529	3.61	-0.00346374	3.61	00.00
3.81	-0.00244338	3.81	-0.00404252	3.81	-0.0011321	3.81	0.00208113	3.81	-0.00256072	3.81	-0.00096102	3.81	0.00018802	3.81	-0.00752884	3.81	00.00
4.02	-0.00207348	4.02	-0.00319726	4.02	0.00363032	4.02	0.00118461	4.02	0.00105336	4.02	0.00648636	4.02	-0.00519542	4.02	-0.00698461	4.02	00.00
4.2	0.00310129	4.2	-0.00177076	4.2	-0.00084881	4.2	0.00254443	4.2	-0.00076668	4.2	0.00371549	4.2	0.00055949	4.2	-0.00419267	4.2	00.00
4.41	0.00032926	4.41	-0.00080274	4.41	0.00013933	4.41	0.00312676	4.41	-0.0039913	4.41	0.00315661	4.41	0.0007462	4.41	-0.00262174	4.41	00.00
4.61	0.0010753	4.61	-0.00351222	4.61	-0.00157802	4.61	0.00254339	4.61	-0.00364959	4.61	0.00850484	4.61	0.00131827	4.61	-0.00434666	4.61	00.00
4.81	-0.00241818	4.81	-0.0005208	4.81	-0.00079634	4.81	0.00269002	4.81	0.00116606	4.81	0.0063348	4.81	-0.00275636	4.81	-0.00767054	4.81	00.00
5.02	-0.00160455	5.02	-0.00119834	5.02	-0.00146212	5.02	0.00196138	5.02	-0.00150769	5.02	0.00526332	5.02	-0.00555575	5.02	-0.00363451	5.02	00.00
5.2	-0.00055814	5.2	0.00138206	5.2	-0.00153502	5.2	0.00078399	5.2	-0.00055986	5.2	0.00816652	5.2	-0.00420088	5.2	-0.00702095	5.2	00.00
5.41	-0.0003028	5.41	-0.00384156	5.41	0.00010495	5.41	0.00454868	5.41	-0.00420194	5.41	0.00569257	5.41	-0.00387773	5.41	-0.00497417	5.41	00.00
5.61	-0.00054987	5.61	-0.00082049	5.61	-0.00284874	5.61	0.00219335	5.61	0.00258487	5.61	0.00605438	5.61	0.00219844	5.61	-0.00565659	5.61	00.00
5.81	-0.00329577	5.81	0.00111321	5.81	-0.00087184	5.81	0.00316162	5.81	-0.00175822	5.81	0.00289078	5.81	-0.00316487	5.81	-0.00112925	5.81	00.00
6.02	0.00067822	6.02	-0.00270182	6.02	-0.00127239	6.02	0.00124176	6.02	-0.00359375	6.02	0.00470004	6.02	-0.00070018	6.02	-0.00478753	6.02	00.00
6.2	-0.00108741	6.2	-0.0031676	6.2	0.00325634	6.2	0.00340923	6.2	-0.00005214	6.2	0.00731739	6.2	-0.00029779	6.2	-0.00654126	6.2	00.00
6.41	-0.00329086	6.41	-0.00250165	6.41	0.00177621	6.41	0.0038316	6.41	-0.00136487	6.41	0.00648814	6.41	0.00152855	6.41	-0.00630738	6.41	00.00
6.61	-0.002113	6.61	-0.00182966	6.61	-0.00091382	6.61	-0.00115965	6.61	-0.00502041	6.61	0.00594722	6.61	-0.00144302	6.61	-0.00702575	6.61	00.00
6.81	-0.00161683	6.81	-0.00380577	6.81	0.00029609	6.81	-0.0013406	6.81	-0.00312191	6.81	0.00153249	6.81	-0.00231892	6.81	-0.00585079	6.81	00.00
7.02	-0.00154945	7.02	-0.00090014	7.02	-0.00350918	7.02	0.00413334	7.02	0.00075899	7.02	0.00592266	7.02	-0.00272752	7.02	-0.00947943	7.02	00.00
7.2	-0.00267916	7.2	0.00122665	7.2	-0.00315834	7.2	-0.00140188	7.2	-0.00058102	7.2	0.00823423	7.2	0.0006266	7.2	-0.00464836	7.2	00.00
7.41	-0.00251787	7.41	-0.00318493	7.41	0.00062186	7.41	0.00168043	7.41	-0.00244296	7.41	0.005678	7.41	0.00264754	7.41	-0.00122717	7.41	00.00
7.61	0.00126941	7.61	0.00148205	7.61	-0.00071453	7.61	0.00190626	7.61	0.00161031	7.61	0.00462289	7.61	-0.00166602	7.61	-0.00463627	7.61	00.00
7.81	0.0038183	7.81	-0.00224462	7.81	0.00099935	7.81	0.00554925	7.81	0.00082266	7.81	0.00473039	7.81	-0.00074432	7.81	-0.00698203	7.81	00.00
8.02	0.00005738	8.02	-0.0023897	8.02	-0.00150331	8.02	0.00125296	8.02	0.00035784	8.02	0.00285371	8.02	-0.00109986	8.02	-0.00216684	8.02	00.00
8.2	-0.00089684	8.2	-0.00151538	8.2	-0.00108945	8.2	0.00382351	8.2	-0.00079257	8.2	0.00698857	8.2	-0.00250156	8.2	-0.00637312	8.2	00.00
8.41	-0.00271395	8.41	-0.00252332	8.41	-0.0017139	8.41	0.00170138	8.41	-0.00327835	8.41	0.00723563	8.41	0.00116251	8.41	-0.00502478	8.41	00.00
8.61	-0.00101891	8.61	0.002197	8.61	-0.00360642	8.61	0.00053695	8.61	-0.00047565	8.61	0.00771003	8.61	-0.00261329	8.61	-0.00510857	8.61	00.00
8.81	0.00301626	8.81	-0.00385506	8.81	0.0006194	8.81	0.00219877	8.81	-0.00224792	8.81	0.00515792	8.81	-0.00311319	8.81	-0.00532649	8.81	00.00
9.02	-0.00191217	9.02	-0.00250669	9.02	-0.00202444	9.02	-0.00254652	9.02	-0.00087169	9.02	0.00578335	9.02	-0.00431621	9.02	-0.00288602	9.02	00.00
9.2	-0.00095152	9.2	-0.00315334	9.2	-0.00294146	9.2	0.00650084	9.2	-0.00246354	9.2	0.00358616	9.2	-0.00416534	9.2	-0.00125496	9.2	00.00
9.41	-0.00273947	9.41	-0.0044861	9.41	-0.00552105	9.41	0.00393111	9.41	-0.0044033	9.41	0.00779987	9.41	0.00146741	9.41	-0.00558234	9.41	00.00
9.61	-0.00118232	9.61	-0.00221595	9.61	-0.00451929	9.61	0.0045749	9.61	-0.00174899	9.61	0.01057669	9.61	-0.00234733	9.61	-0.00676465	9.61	00.00
9.81	-0.00254304	9.81	-0.00345865	9.81	-0.00422981	9.81	-0.00015861	9.81	-0.00098457	9.81	0.00613257	9.81	-0.00090209	9.81	-0.00770335	9.81	00.00
10.02	-0.00401155	10.02	-0.00341462	10.02	0.00014822	10.02	0.00300569	10.02	-0.00050901	10.02	0.00551311	10.02	-0.00211383	10.02	-0.00689768	10.02	00.00
10.2	0.00114202	10.2	-0.00453794	10.2	-0.00373738	10.2	0.00139265	10.2	-0.00331527	10.2	0.00803614	10.2	-0.00147624	10.2	-0.00183827	10.2	00.00
10.41	-0.00383257	10.41	-0.00373074	10.41	-0.00466025	10.41	0.00243753	10.41	-0.00039272	10.41	0.00810167	10.41	-0.0042064	10.41	-0.00305029	10.41	00.00
10.61	0.0015469	10.61	-0.00372042	10.61	-0.00322623	10.61	0.00072649	10.61	-0.00156039	10.61	0.00742236	10.61	-0.0014947	10.61	-0.00621603	10.61	00.00
10.81	-0.00133716	10.81	-0.0010146	10.81	-0.00142558	10.81	-0.00148672	10.81	-0.00291601	10.81	0.00898486	10.81	-0.00360298	10.81	-0.00513243	10.81	00.00
11	-0.00232237	11	-0.00459767	11	-0.00061796	11	0.00230379	11	-0.00247609	11	0.00600107	11	-0.00443636	11	-0.00642323	11	00.00
11.2	-0.0030093	11.2	-0.00546065	11.2	-0.00467668	11.2	0.00348655	11.2	-0.00339561	11.2	0.00617109	11.2	-0.0040018	11.2	-0.00541606	11.2	00.00
11.41	0.00031115	11.41	-0.00285627	11.41	-0.00433565	11.41	0.00104653	11.41	-0.00354689	11.41	0.00570738	11.41	-0.00130298	11.41	-0.00657127	11.41	00.00
11.61	-0.0032538	11.61	-0.0034843	11.61	-0.00741992	11.61	-0.00241498	11.61	-0.00072372	11.61	0.00899413	11.61	-0.00410706	11.61	-0.0075067	11.61	00.00
11.81	-0.00529099	11.81	-0.00550966	11.81	-0.00463538	11.81	0.00438877	11.81	-0.00130241	11.81	0.00722797	11.81	-0.00078106	11.81	-0.00581762	11.81	00.00
12.02	-0.00087186	12.02	-0.00555527	12.02	-0.00512587	12.02	0.00108129	12.02	-0.00059898	12.02	0.00573638	12.02	-0.00049186	12.02	-0.00060412	12.02	00.00
12.2	-0.00568126	12.2	-0.00278423	12.2	-0.0038764	12.2	0.00399425	12.2	-0.00381819	12.2	0.00763327	12.2	-0.00134077	12.2	-0.00733714	12.2	00.00
12.41	-0.00277265	12.41	-0.00327494	12.41	-0.00273827	12.41	0.00054413	12.41	-0.0038463	12.41	0.00650247	12.41	0.00031311	12.41	-0.00739835	12.41	00.00
12.61	-0.00104131	12.61	-0.00325481	12.61	-0.0038414	12.61	0.00143843	12.61	-0.003159	12.61	0.0067904	12.61	-0.00600457	12.61	-0.00504896	12.61	00.00
12.81	-0.00089869	12.81	-0.00197128	12.81	-0.00512663	12.81	-0.00010945	12.81	-0.00284255	12.81	0.00578855	12.81	-0.0021586	12.81	-0.0063205	12.81	00.00
13.02	-0.00056863	13.02	-0.00579382	13.02	-0.00687314	13.02	0.00130226	13.02	-0.00775364	13.02	0.00339658	13.02	0.00046134	13.02	-0.00794925	13.02	00.00
13.2	-0.00447226	13.2	-0.0033891	13.2	-0.00208154	13.2	-0.0013443	13.2	0.00050626	13.2	0.00824042	13.2	-0.00284605	13.2	-0.00840416	13.2	00.00
13.41	-0.00249078	13.41	-0.00407167	13.41	-0.0019608	13.41	0.00387492	13.41	-0.003613	13.41	0.00647726	13.41	-0.00436998	13.41	-0.00444256	13.41	00.00
13.61	-0.00176489	13.61	-0.00261281	13.61	-0.0070874	13.61	-0.00086801	13.61	-0.0022504	13.61	0.00573385	13.61	-0.00245321	13.61	-0.00760504	13.61	00.00
13.81	-0.00171701	13.81	-0.00429102	13.81	-0.00203875	13.81	0.00012703	13.81	-0.00406725	13.81	0.00785565	13.81	-0.00268894	13.81	-0.00451528	13.81	00.00
14.02	-0.00419967	14.02	-0.00445449	14.02	-0.0043535	14.02	0.00059648	14.02	-0.00447979	14.02	0.00674221	14.02	-0.00157052	14.02	-0.0092272	14.02	00.00
14.2	-0.00618033	14.2	-0.00192898	14.2	-0.00505971	14.2	0.00303875	14.2	0.00027736	14.2	0.00728229	14.2	-0.00259605	14.2	-0.00622642	14.2	00.00
14.41	-0.00527243	14.41	-0.00608158	14.41	-0.00356213	14.41	0.00118406	14.41	-0.0055018	14.41	0.00786678	14.41	0.00151265	14.41	-0.00847284	14.41	00.00
14.61	-0.00257353	14.61	-0.00011476	14.61	-0.00691035	14.61	0.00046952	14.61	-0.00152296	14.61	0.00778862	14.61	-0.00457323	14.61	-0.00496303	14.61	00.00
14.81	-0.00429522	14.81	-0.00024982	14.81	-0.00448764	14.81	-0.00061665	14.81	-0.00488055	14.81	0.00618184	14.81	-0.00173457	14.81	-0.00392828	14.81	00.00
15.02	0.00024459	15.02	-0.0001327	15.02	0.0000206	15.02	0.0010293	15.02	0.00001509	15.02	0.0086922	15.02	-0.00080516	15.02	-0.00423841	15.02	00.00
15.2	-0.00094948	15.2	-0.00043788	15.2	-0.00158926	15.2	-0.00386734	15.2	-0.00555813	15.2	0.00931759	15.2	-0.00239773	15.2	-0.00839644	15.2	00.00
15.41	-0.00239454	15.41	-0.00139593	15.41	-0.00607025	15.41	0.00307733	15.41	-0.00461943	15.41	0.00321061	15.41	0.00208842	15.41	-0.00667084	15.41	00.00
15.61	-0.00331116	15.61	-0.00170001	15.61	-0.00475031	15.61	0.0015101	15.61	-0.00546733	15.61	0.00709326	15.61	-0.00404468	15.61	-0.0038441	15.61	00.00
15.81	-0.00287888	15.81	-0.00561477	15.81	-0.00464362	15.81	0.00086785	15.81	0.00284746	15.81	0.00787108	15.81	-0.00320686	15.81	-0.007873	15.81	00.00
16.02	-0.00064838	16.02	-0.00809138	16.02	-0.00187816	16.02	0.00207621	16.02	-0.00377805	16.02	0.00213232	16.02	-0.00306444	16.02	-0.00531611	16.02	00.00
16.2	-0.00056673	16.2	-0.00245969	16.2	-0.0080973	16.2	-0.00106194	16.2	-0.00381243	16.2	0.00335788	16.2	-0.00214536	16.2	-0.00483354	16.2	00.00
16.41	-0.00009607	16.41	-0.00240826	16.41	-0.00069086	16.41	0.00384317	16.41	-0.00501274	16.41	0.00841108	16.41	-0.00224537	16.41	-0.0078493	16.41	00.00
16.61	-0.00626625	16.61	-0.00141017	16.61	-0.00221964	16.61	0.00019067	16.61	-0.00168365	16.61	0.00699228	16.61	-0.00191071	16.61	-0.00657787	16.61	00.00
16.81	-0.00309125	16.81	0.00168086	16.81	-0.00659261	16.81	0.0007219	16.81	-0.00382421	16.81	0.01168122	16.81	-0.00476846	16.81	-0.00674782	16.81	00.00
17.02	-0.00326403	17.02	-0.0027949	17.02	-0.0037461	17.02	0.00162762	17.02	-0.00276631	17.02	0.0053591	17.02	-0.00097603	17.02	-0.00748676	17.02	00.00
17.2	0.00163547	17.2	-0.00577993	17.2	-0.00259347	17.2	-0.00028259	17.2	-0.00317127	17.2	0.00599792	17.2	-0.00345117	17.2	-0.00491944	17.2	00.00
17.41	-0.00639745	17.41	-0.00356522	17.41	-0.00153836	17.41	0.00312506	17.41	-0.00387759	17.41	0.01062927	17.41	-0.00206156	17.41	-0.00163438	17.41	00.00
17.61	-0.00115824	17.61	-0.00306724	17.61	-0.00522974	17.61	-0.00255046	17.61	-0.0036179	17.61	0.00836228	17.61	-0.00498237	17.61	-0.00656722	17.61	00.00
17.81	-0.0027267	17.81	-0.00131724	17.81	-0.0036048	17.81	-0.00108547	17.81	-0.00168038	17.81	0.00481951	17.81	-0.0013089	17.81	-0.00411462	17.81	00.00
18.02	-0.00392716	18.02	-0.0003121	18.02	-0.00373468	18.02	0.00202456	18.02	-0.00123821	18.02	0.00799331	18.02	-0.0057611	18.02	-0.00597694	18.02	00.00
18.2	-0.00363369	18.2	-0.00311054	18.2	-0.00591241	18.2	-0.00338337	18.2	-0.00063243	18.2	0.0090659	18.2	-0.00313103	18.2	-0.00749423	18.2	00.00
18.41	-0.00689745	18.41	-0.00101903	18.41	-0.00532762	18.41	0.00296259	18.41	-0.00481809	18.41	0.0067953	18.41	-0.00137254	18.41	-0.01074801	18.41	00.00
18.61	-0.00395934	18.61	-0.00100963	18.61	-0.0062379	18.61	0.00056749	18.61	-0.00364142	18.61	0.00922602	18.61	-0.00587121	18.61	-0.00429264	18.61	00.00
18.81	-0.00283377	18.81	-0.00103753	18.81	-0.00234453	18.81	0.00134563	18.81	-0.00404879	18.81	0.00624674	18.81	-0.0042462	18.81	-0.01064391	18.81	00.00
19	-0.00293796	19	-0.00706857	19	-0.00330306	19	-0.00053326	19	-0.0044487	19	0.00998225	19	-0.00610787	19	-0.00869326	19	00.00
19.2	-0.00159266	19.2	0.00018562	19.2	-0.00492924	19.2	-0.00245903	19.2	-0.00405421	19.2	0.00909462	19.2	-0.00400803	19.2	-0.00522635	19.2	00.00
19.41	-0.00472567	19.41	-0.00433561	19.41	-0.00382792	19.41	-0.00138135	19.41	-0.00227821	19.41	0.00703998	19.41	-0.00612298	19.41	-0.00712748	19.41	00.00
19.61	-0.00516992	19.61	-0.00240895	19.61	-0.00578981	19.61	0.00077104	19.61	-0.00420154	19.61	0.01046168	19.61	-0.00538761	19.61	-0.00668838	19.61	00.00
19.81	-0.00264027	19.81	-0.0055378	19.81	-0.00604178	19.81	-0.00281811	19.81	-0.00205036	19.81	0.00963488	19.81	-0.00236984	19.81	-0.00473032	19.81	00.00
20.02	-0.00310356	20.02	-0.00480287	20.02	-0.00515403	20.02	-0.00202693	20.02	-0.00055719	20.02	0.00740867	20.02	-0.00305122	20.02	-0.00303628	20.02	00.00
20.2	-0.0020696	20.2	-0.00599947	20.2	-0.00581727	20.2	-0.00128907	20.2	-0.00196075	20.2	0.00333995	20.2	-0.00499601	20.2	-0.00338079	20.2	00.00
20.41	-0.00225107	20.41	-0.00267919	20.41	-0.00389334	20.41	-0.0012174	20.41	-0.00463309	20.41	0.00241788	20.41	-0.00100097	20.41	-0.00746836	20.41	00.00
20.61	-0.00561466	20.61	-0.00795997	20.61	-0.00615064	20.61	-0.00116637	20.61	-0.00379628	20.61	0.01222342	20.61	0.00041767	20.61	-0.00670522	20.61	00.00
20.81	-0.00516723	20.81	-0.00019354	20.81	-0.00814618	20.81	-0.00433778	20.81	-0.00447441	20.81	0.01157389	20.81	-0.00155803	20.81	-0.00812348	20.81	00.00
21.02	-0.00466839	21.02	-0.00409691	21.02	-0.00762596	21.02	0.00103415	21.02	-0.00479632	21.02	0.0080659	21.02	-0.00162348	21.02	-0.00560968	21.02	00.00
21.2	-0.00352044	21.2	-0.00551278	21.2	-0.00605553	21.2	-0.00005803	21.2	-0.0030926	21.2	0.01170095	21.2	-0.00655035	21.2	-0.00758544	21.2	00.00
21.41	-0.00352496	21.41	-0.00128015	21.41	-0.00488933	21.41	-0.00405161	21.41	-0.00337652	21.41	0.01094231	21.41	-0.00263561	21.41	-0.01086496	21.41	00.00
21.61	-0.00787632	21.61	-0.00298164	21.61	-0.00469183	21.61	0.0016374	21.61	-0.0034246	21.61	0.00738498	21.61	-0.00382895	21.61	-0.01065747	21.61	00.00
21.81	-0.00566209	21.81	-0.00451001	21.81	-0.00409961	21.81	-0.00241626	21.81	-0.00320082	21.81	0.00753501	21.81	0.00126485	21.81	-0.00843205	21.81	00.00
22	-0.00157761	22	-0.00899456	22	-0.00536233	22	0.00023139	22	-0.00607155	22	0.00920321	22	-0.00173035	22	-0.00388944	22	00.00
22.2	-0.00314961	22.2	-0.00069988	22.2	-0.00536637	22.2	-0.00200573	22.2	-0.00182626	22.2	0.00940177	22.2	-0.00294231	22.2	-0.00947052	22.2	00.00
22.41	-0.00311793	22.41	-0.00301743	22.41	-0.00374097	22.41	0.0002594	22.41	-0.00056914	22.41	0.00592884	22.41	-0.00745231	22.41	-0.00569696	22.41	00.00
22.61	-0.0032952	22.61	-0.00476543	22.61	-0.00376132	22.61	-0.00009761	22.61	-0.00242864	22.61	0.01184473	22.61	-0.00301946	22.61	-0.0110803	22.61	00.00
22.81	-0.00520123	22.81	-0.00434169	22.81	-0.00159617	22.81	0.00070447	22.81	-0.0019834	22.81	0.00898015	22.81	0.00067064	22.81	-0.00372039	22.81	00.00
23.02	-0.0024545	23.02	-0.00683782	23.02	-0.00394561	23.02	-0.00308147	23.02	-0.0051294	23.02	0.00879982	23.02	-0.00034666	23.02	-0.01040632	23.02	00.00
23.2	-0.00080593	23.2	-0.00458674	23.2	-0.00229306	23.2	-0.00162547	23.2	-0.00451386	23.2	0.00625184	23.2	-0.00211909	23.2	-0.00844475	23.2	00.00
23.41	-0.00533397	23.41	-0.00183972	23.41	-0.00558767	23.41	-0.00324848	23.41	0.00068605	23.41	0.01143195	23.41	-0.00388718	23.41	-0.00910576	23.41	00.00
23.61	-0.00532173	23.61	-0.00488411	23.61	-0.00697001	23.61	-0.0010156	23.61	-0.00380124	23.61	0.01020972	23.61	-0.00445028	23.61	-0.00543693	23.61	00.00
23.81	-0.00326104	23.81	-0.0063787	23.81	-0.00812267	23.81	-0.00399562	23.81	-0.0057732	23.81	0.00464691	23.81	-0.00191789	23.81	-0.01023789	23.81	00.00
24.02	-0.00230135	24.02	-0.00439028	24.02	-0.00866864	24.02	0.00259741	24.02	-0.00353029	24.02	0.00598691	24.02	-0.004754	24.02	-0.00989989	24.02	00.00
24.2	-0.00217479	24.2	-0.00313399	24.2	-0.00762706	24.2	-0.00038039	24.2	-0.00232797	24.2	0.01008706	24.2	-0.00556685	24.2	-0.00718731	24.2	00.00
24.41	-0.00545255	24.41	-0.00243868	24.41	-0.00941982	24.41	-0.00392774	24.41	-0.00380039	24.41	0.01057853	24.41	-0.0047788	24.41	-0.00848393	24.41	00.00
24.61	-0.00319992	24.61	-0.00656742	24.61	-0.0070791	24.61	-0.00104527	24.61	-0.00488808	24.61	0.00917201	24.61	-0.00550762	24.61	-0.01353801	24.61	00.00
24.81	-0.00571316	24.81	-0.00493749	24.81	-0.00596642	24.81	-0.00055117	24.81	-0.00154555	24.81	0.01104653	24.81	-0.00522271	24.81	-0.00491161	24.81	00.00
25	-0.00470469	25	-0.00385583	25	-0.00530491	25	-0.00192128	25	-0.00072504	25	0.0091825	25	-0.00477227	25	-0.00936821	25	00.00
25.2	-0.00551652	25.2	-0.00600903	25.2	-0.00528992	25.2	-0.00357684	25.2	-0.00639478	25.2	0.01008159	25.2	-0.00810643	25.2	-0.01041509	25.2	00.00
25.41	-0.00515508	25.41	-0.00369371	25.41	-0.01062517	25.41	-0.00020619	25.41	-0.00459466	25.41	0.01079796	25.41	-0.00147006	25.41	-0.01050443	25.41	00.00
25.61	-0.00387001	25.61	-0.0027266	25.61	-0.01065539	25.61	-0.00064094	25.61	-0.00308724	25.61	0.00909045	25.61	-0.0038604	25.61	-0.0091222	25.61	00.00
25.81	-0.00687639	25.81	-0.00182312	25.81	-0.00523737	25.81	-0.00019087	25.81	-0.00373533	25.81	0.00897961	25.81	-0.00398177	25.81	-0.00793884	25.81	00.00
26	-0.0053083	26	-0.00192143	26	-0.00921464	26	-0.00294327	26	-0.00302589	26	0.0121412	26	-0.00360274	26	-0.00735448	26	00.00
26.2	-0.00217302	26.2	-0.00437086	26.2	-0.00758277	26.2	-0.00265834	26.2	-0.00778522	26.2	0.00614112	26.2	-0.00237393	26.2	-0.00772621	26.2	00.00
26.41	-0.00218146	26.41	-0.00584151	26.41	-0.00867643	26.41	-0.00083561	26.41	-0.00698638	26.41	0.01121114	26.41	-0.00321762	26.41	-0.01210292	26.41	00.00
26.61	-0.00472919	26.61	-0.00665453	26.61	-0.00673866	26.61	-0.00395899	26.61	-0.00883855	26.61	0.01052502	26.61	-0.0080588	26.61	-0.01009025	26.61	00.00
26.81	-0.00367798	26.81	-0.00318305	26.81	-0.00579226	26.81	-0.00137348	26.81	-0.00427833	26.81	0.0095328	26.81	-0.00678284	26.81	-0.00788529	26.81	00.00
27.02	-0.00540783	27.02	-0.00289737	27.02	-0.00236067	27.02	0.00104455	27.02	-0.00953058	27.02	0.00544854	27.02	-0.00563075	27.02	-0.00957771	27.02	00.00
27.2	-0.00374831	27.2	-0.00638886	27.2	-0.0074924	27.2	-0.0035821	27.2	-0.00485564	27.2	0.00889769	27.2	-0.00102537	27.2	-0.00751288	27.2	00.00
27.41	-0.00283685	27.41	-0.00111177	27.41	-0.00959294	27.41	-0.00131667	27.41	-0.00535289	27.41	0.00703727	27.41	-0.00402392	27.41	-0.01435581	27.41	00.00
27.61	-0.0029822	27.61	-0.00790191	27.61	-0.00670027	27.61	-0.00344127	27.61	-0.00622125	27.61	0.00803313	27.61	-0.00289773	27.61	-0.00501521	27.61	00.00
27.81	-0.00421452	27.81	-0.00697456	27.81	-0.00423413	27.81	-0.00339883	27.81	-0.00791325	27.81	0.00977096	27.81	-0.00395159	27.81	-0.0077919	27.81	00.00
28.02	-0.00793065	28.02	-0.00508002	28.02	-0.00602214	28.02	-0.00276306	28.02	-0.00268968	28.02	0.00855843	28.02	-0.00358247	28.02	-0.00906685	28.02	00.00
28.2	-0.00330357	28.2	-0.00484912	28.2	-0.0105828	28.2	-0.00535497	28.2	-0.0063723	28.2	0.01158622	28.2	-0.00774391	28.2	-0.00813458	28.2	00.00
28.41	-0.00740682	28.41	-0.00346231	28.41	-0.00596308	28.41	-0.00179159	28.41	-0.00256618	28.41	0.01017456	28.41	-0.00381222	28.41	-0.00876219	28.41	00.00
28.61	-0.00687721	28.61	-0.00239628	28.61	-0.01114184	28.61	-0.00361482	28.61	-0.00516159	28.61	0.00816519	28.61	-0.0062686	28.61	-0.01011038	28.61	00.00
28.81	-0.0042705	28.81	-0.002136	28.81	-0.00749726	28.81	0.00231316	28.81	-0.00793425	28.81	0.01395972	28.81	-0.00805707	28.81	-0.00845711	28.81	00.00
29	-0.00238346	29	-0.0050298	29	-0.0055247	29	-0.00379739	29	-0.0035634	29	0.00424716	29	-0.00578269	29	-0.00981384	29	00.00
29.2	-0.00648807	29.2	-0.00322496	29.2	-0.00873204	29.2	-0.00422807	29.2	-0.00488037	29.2	0.00760362	29.2	-0.0042778	29.2	-0.00899797	29.2	00.00
29.41	-0.0057894	29.41	-0.00270769	29.41	-0.00590875	29.41	-0.00549845	29.41	-0.00547348	29.41	0.01043355	29.41	-0.00288726	29.41	-0.00744752	29.41	00.00
29.61	-0.00349871	29.61	-0.00706545	29.61	-0.00605872	29.61	-0.00130595	29.61	-0.00054251	29.61	0.00832463	29.61	-0.00609814	29.61	-0.01030017	29.61	00.00
29.81	-0.00486264	29.81	-0.00456798	29.81	-0.00632003	29.81	-0.00165104	29.81	-0.00785897	29.81	0.01156785	29.81	-0.00405234	29.81	-0.00644543	29.81	00.00
30	-0.00519719	30	-0.00426903	30	-0.01090038	30	-0.00590377	30	-0.00408087	30	0.00959548	30	-0.00353901	30	-0.00753413	30	00.00
30.2	-0.00370688	30.2	-0.00232358	30.2	-0.00790877	30.2	-0.00398937	30.2	-0.00557384	30.2	0.00853003	30.2	-0.00694148	30.2	-0.01037078	30.2	00.00
30.41	-0.00278047	30.41	-0.0059489	30.41	-0.0057363	30.41	-0.00385859	30.41	-0.00774455	30.41	0.00783738	30.41	-0.00786158	30.41	-0.00788077	30.41	00.00
30.61	-0.00492172	30.61	-0.00431781	30.61	-0.01055082	30.61	-0.00618608	30.61	-0.00810584	30.61	0.01132979	30.61	-0.00424968	30.61	-0.01089701	30.61	00.00
30.81	-0.00622034	30.81	-0.00162327	30.81	-0.00813133	30.81	-0.00073982	30.81	-0.00446166	30.81	0.01240163	30.81	-0.00344047	30.81	-0.00545586	30.81	00.00
31	-0.00636797	31	-0.00390533	31	-0.0079881	31	-0.00265294	31	-0.00225341	31	0.01150005	31	-0.00588713	31	-0.01053072	31	00.00
31.2	-0.00317308	31.2	-0.00558504	31.2	-0.00313474	31.2	-0.00071521	31.2	-0.00676184	31.2	0.01077958	31.2	-0.00375115	31.2	-0.00941862	31.2	00.00
31.41	-0.00228997	31.41	-0.0046445	31.41	-0.00622001	31.41	-0.00285645	31.41	-0.00441892	31.41	0.01029759	31.41	-0.00525015	31.41	-0.01132934	31.41	00.00
31.61	-0.00246368	31.61	-0.00676606	31.61	-0.0082572	31.61	-0.00016251	31.61	-0.00441935	31.61	0.00720103	31.61	-0.00394047	31.61	-0.01086135	31.61	00.00
31.81	-0.00404271	31.81	-0.0021267	31.81	-0.01143356	31.81	-0.00480151	31.81	-0.0012697	31.81	0.00754145	31.81	-0.00045189	31.81	-0.00835807	31.81	00.00
32	-0.00288915	32	-0.00442012	32	-0.00978023	32	-0.00394797	32	-0.00631547	32	0.01015934	32	-0.00429006	32	-0.01247582	32	00.00
32.2	-0.00826989	32.2	-0.00561428	32.2	-0.00988829	32.2	-0.0034948	32.2	-0.0082067	32.2	0.01056065	32.2	-0.00466388	32.2	-0.01179867	32.2	00.00
32.41	-0.00220715	32.41	-0.00361663	32.41	-0.00638401	32.41	-0.00165562	32.41	-0.0064827	32.41	0.00885129	32.41	-0.00334116	32.41	-0.00878037	32.41	00.00
32.61	-0.00162653	32.61	-0.0070031	32.61	-0.00717605	32.61	-0.00244024	32.61	-0.00791529	32.61	0.00882805	32.61	-0.00563191	32.61	-0.01091055	32.61	00.00
32.81	-0.00628743	32.81	-0.00440671	32.81	-0.01097028	32.81	-0.0029353	32.81	-0.0079963	32.81	0.00819303	32.81	-0.00650683	32.81	-0.00780571	32.81	00.00
33.02	-0.005498	33.02	-0.0029629	33.02	-0.00573881	33.02	-0.00555255	33.02	-0.00624995	33.02	0.00637978	33.02	-0.00609766	33.02	-0.00664706	33.02	00.00
33.2	-0.01022018	33.2	-0.00650051	33.2	-0.00925779	33.2	-0.00432798	33.2	-0.00230434	33.2	0.0147964	33.2	-0.00175687	33.2	-0.00948487	33.2	00.00
33.41	-0.00771807	33.41	-0.00773226	33.41	-0.00922649	33.41	-0.00411827	33.41	-0.0058517	33.41	0.00537874	33.41	-0.00330093	33.41	-0.01069335	33.41	00.00
33.61	-0.00422784	33.61	-0.00558895	33.61	-0.01149733	33.61	-0.00173138	33.61	-0.00808565	33.61	0.01156511	33.61	-0.00718329	33.61	-0.01069898	33.61	00.00
33.81	-0.00258425	33.81	-0.00443583	33.81	-0.00666141	33.81	-0.00434418	33.81	-0.00386096	33.81	0.01111548	33.81	-0.00489531	33.81	-0.00899089	33.81	00.00
34.02	-0.00687303	34.02	-0.00284232	34.02	-0.01055642	34.02	0.00013837	34.02	-0.00294834	34.02	0.01028671	34.02	-0.0087961	34.02	-0.0067485	34.02	00.00
34.2	-0.00602258	34.2	-0.00664726	34.2	-0.00531346	34.2	-0.00150676	34.2	-0.00900393	34.2	0.00771901	34.2	-0.00612277	34.2	-0.01061305	34.2	00.00
34.41	-0.00609302	34.41	-0.00486457	34.41	-0.0087969	34.41	-0.00476588	34.41	-0.00829329	34.41	0.00896399	34.41	-0.00618294	34.41	-0.01341673	34.41	00.00
34.61	-0.0086676	34.61	-0.00387568	34.61	-0.00798188	34.61	-0.00443569	34.61	-0.005964	34.61	0.00914969	34.61	-0.00519504	34.61	-0.00943791	34.61	00.00
34.81	-0.00489228	34.81	-0.0036557	34.81	-0.009092	34.81	-0.00304461	34.81	-0.00511433	34.81	0.00718646	34.81	-0.00736297	34.81	-0.00941468	34.81	00.00
35	-0.00458082	35	-0.00355421	35	-0.00437341	35	-0.00501206	35	-0.00471835	35	0.00658331	35	-0.00368542	35	-0.01053762	35	00.00
35.2	-0.00551004	35.2	-0.00280138	35.2	-0.00816216	35.2	-0.001903	35.2	-0.00768298	35.2	0.01149294	35.2	-0.00684824	35.2	-0.00922955	35.2	00.00
35.41	-0.00579973	35.41	-0.00588146	35.41	-0.0051666	35.41	-0.00468128	35.41	-0.00370153	35.41	0.01112652	35.41	-0.00538148	35.41	-0.00777671	35.41	00.00
35.61	-0.00401131	35.61	-0.00538111	35.61	-0.00859815	35.61	-0.00236181	35.61	-0.00888833	35.61	0.01286239	35.61	-0.00256445	35.61	-0.00899891	35.61	00.00
35.81	-0.0075733	35.81	-0.00545622	35.81	-0.00815502	35.81	-0.00476346	35.81	-0.00650028	35.81	0.00859939	35.81	-0.00290119	35.81	-0.01340802	35.81	00.00
36	-0.00866669	36	-0.00187657	36	-0.00755697	36	-0.00342309	36	-0.00795643	36	0.0068557	36	-0.00369614	36	-0.01115974	36	00.00
36.2	-0.00567847	36.2	-0.00260665	36.2	-0.01310176	36.2	-0.00299905	36.2	-0.00605842	36.2	0.00910407	36.2	-0.00568554	36.2	-0.01241704	36.2	00.00
36.41	-0.00768606	36.41	-0.0077623	36.41	-0.00892696	36.41	-0.00302028	36.41	-0.00750841	36.41	0.01425536	36.41	-0.00737684	36.41	-0.00952074	36.41	00.00
36.61	-0.01099574	36.61	-0.0073741	36.61	-0.01243436	36.61	-0.00320089	36.61	-0.0040981	36.61	0.0130386	36.61	-0.00263009	36.61	-0.01012357	36.61	00.00
36.81	-0.0092131	36.81	-0.00451816	36.81	-0.00759492	36.81	-0.00321463	36.81	-0.00366697	36.81	0.00813954	36.81	-0.00652902	36.81	-0.01087232	36.81	00.00
37	-0.00457743	37	-0.00465752	37	-0.00667838	37	-0.00201104	37	-0.00745017	37	0.00778918	37	-0.00802168	37	-0.00888897	37	00.00
37.2	-0.00380013	37.2	-0.00376176	37.2	-0.00490854	37.2	-0.00640804	37.2	-0.00782007	37.2	0.00812351	37.2	-0.00519937	37.2	-0.01105895	37.2	00.00
37.41	-0.00765975	37.41	-0.00481029	37.41	-0.00511701	37.41	-0.0068458	37.41	-0.00205383	37.41	0.0077587	37.41	-0.00655443	37.41	-0.00990997	37.41	00.00
37.61	-0.00762647	37.61	-0.00388117	37.61	-0.0121287	37.61	-0.00559152	37.61	-0.0090279	37.61	0.01046024	37.61	-0.00549112	37.61	-0.00673181	37.61	00.00
37.81	-0.00868997	37.81	-0.00615141	37.81	-0.00609035	37.81	-0.00192925	37.81	-0.00614282	37.81	0.00894897	37.81	-0.00635655	37.81	-0.01517604	37.81	00.00
38	-0.00835669	38	-0.00652522	38	-0.00987021	38	0.00044702	38	-0.0087547	38	0.0123825	38	-0.00867186	38	-0.0127079	38	00.00
38.2	-0.00871722	38.2	-0.00534751	38.2	-0.00823861	38.2	-0.00461065	38.2	-0.00566958	38.2	0.00865018	38.2	-0.0036494	38.2	-0.01348065	38.2	00.00
38.41	-0.00679295	38.41	-0.00346855	38.41	-0.01096671	38.41	-0.00521044	38.41	-0.0093781	38.41	0.01156306	38.41	-0.00560162	38.41	-0.01277758	38.41	00.00
38.61	-0.00728278	38.61	-0.00545732	38.61	-0.00943897	38.61	-0.00476013	38.61	-0.00460505	38.61	0.01086596	38.61	-0.00552206	38.61	-0.01115333	38.61	00.00
38.81	-0.00642823	38.81	-0.00537233	38.81	-0.00873025	38.81	-0.00341028	38.81	-0.00884603	38.81	0.00991268	38.81	-0.00603795	38.81	-0.01126181	38.81	00.00
39	-0.0067906	39	-0.00673546	39	-0.00954143	39	-0.0029056	39	-0.00830551	39	0.0097442	39	-0.00451383	39	-0.0127611	39	00.00
39.2	-0.00632955	39.2	-0.00669668	39.2	-0.00811294	39.2	-0.00675641	39.2	-0.00841261	39.2	0.0087984	39.2	-0.004951	39.2	-0.01246015	39.2	00.00
39.41	-0.00695055	39.41	-0.006125	39.41	-0.01035552	39.41	-0.00515506	39.41	-0.00586475	39.41	0.00871866	39.41	-0.00459726	39.41	-0.01404136	39.41	00.00
39.61	-0.00526295	39.61	-0.00716878	39.61	-0.01179215	39.61	-0.00788614	39.61	-0.00583268	39.61	0.00733938	39.61	-0.00834792	39.61	-0.01033545	39.61	00.00
39.81	-0.00611913	39.81	-0.00860011	39.81	-0.00552622	39.81	-0.00618496	39.81	-0.00380676	39.81	0.00914233	39.81	-0.00839671	39.81	-0.01044037	39.81	00.00
40	-0.00605096	40	-0.00674465	40	-0.01057475	40	-0.00398017	40	-0.01299691	40	0.00924274	40	-0.00450958	40	-0.01248209	40	00.00
40.2	-0.00753234	40.2	-0.00750222	40.2	-0.01173196	40.2	-0.00590888	40.2	-0.00770882	40.2	0.00778241	40.2	-0.00490382	40.2	-0.01352822	40.2	00.00
40.41	-0.00742892	40.41	-0.00477994	40.41	-0.00999119	40.41	-0.00294763	40.41	-0.0080151	40.41	0.0094458	40.41	-0.00470576	40.41	-0.01537097	40.41	00.00
40.61	-0.00610847	40.61	-0.00897473	40.61	-0.01308686	40.61	-0.00174551	40.61	-0.00868743	40.61	0.00780696	40.61	-0.00871303	40.61	-0.0101147	40.61	00.00
40.81	-0.00950376	40.81	-0.00441618	40.81	-0.00986493	40.81	-0.0047952	40.81	-0.00533246	40.81	0.01330946	40.81	-0.00570487	40.81	-0.01085934	40.81	00.00
41.02	-0.00755762	41.02	-0.00801649	41.02	-0.01057937	41.02	-0.00355794	41.02	-0.00776809	41.02	0.0102016	41.02	-0.00548734	41.02	-0.01005825	41.02	00.00
41.2	-0.00492967	41.2	-0.00891294	41.2	-0.00673728	41.2	-0.00290423	41.2	-0.00372685	41.2	0.00874602	41.2	-0.00740923	41.2	-0.01050951	41.2	00.00
41.41	-0.00627224	41.41	-0.0096179	41.41	-0.01101759	41.41	-0.00456481	41.41	-0.0078736	41.41	0.00962083	41.41	-0.00835832	41.41	-0.0117681	41.41	00.00
41.61	-0.00878353	41.61	-0.00575257	41.61	-0.0114216	41.61	-0.00437637	41.61	-0.00912947	41.61	0.00639467	41.61	-0.00455776	41.61	-0.01021385	41.61	00.00
41.81	-0.00832958	41.81	-0.00381238	41.81	-0.01087091	41.81	-0.00466144	41.81	-0.0083048	41.81	0.0125597	41.81	-0.00793503	41.81	-0.01194073	41.81	00.00
42.02	-0.0085362	42.02	-0.00372028	42.02	-0.01136422	42.02	-0.00332583	42.02	-0.00726723	42.02	0.0066919	42.02	-0.00208658	42.02	-0.01101635	42.02	00.00
42.2	-0.00868095	42.2	-0.00553022	42.2	-0.00916738	42.2	-0.01041774	42.2	-0.01209727	42.2	0.00820528	42.2	-0.00653709	42.2	-0.0105199	42.2	00.00
42.41	-0.00246129	42.41	-0.00353469	42.41	-0.00897089	42.41	-0.00044652	42.41	-0.00571219	42.41	0.01011957	42.41	-0.00398141	42.41	-0.01368211	42.41	00.00
42.61	-0.00500241	42.61	-0.00430848	42.61	-0.01063376	42.61	-0.00355974	42.61	-0.00446634	42.61	0.0115633	42.61	-0.00749983	42.61	-0.00901502	42.61	00.00
42.81	-0.01100972	42.81	-0.00763632	42.81	-0.00875836	42.81	-0.00155991	42.81	-0.00757808	42.81	0.01224529	42.81	-0.00264163	42.81	-0.01419109	42.81	00.00
43.02	-0.01012802	43.02	-0.00777677	43.02	-0.01140368	43.02	-0.00649463	43.02	-0.00899876	43.02	0.01013936	43.02	-0.00689897	43.02	-0.01284637	43.02	00.00
43.2	-0.00903067	43.2	-0.00734264	43.2	-0.01002864	43.2	-0.00701301	43.2	-0.00906866	43.2	0.00642856	43.2	-0.00747109	43.2	-0.01247967	43.2	00.00
43.41	-0.00847298	43.41	-0.00439217	43.41	-0.00772038	43.41	-0.00573804	43.41	-0.00712834	43.41	0.00801184	43.41	-0.01000923	43.41	-0.01312151	43.41	00.00
43.61	-0.00830187	43.61	-0.00484158	43.61	-0.00688011	43.61	-0.00265954	43.61	-0.00647582	43.61	0.01021325	43.61	-0.00778419	43.61	-0.01176637	43.61	00.00
43.81	-0.00715251	43.81	-0.00721306	43.81	-0.00797734	43.81	-0.00552117	43.81	-0.00807465	43.81	0.00835959	43.81	-0.00692834	43.81	-0.01282967	43.81	00.00
44.02	-0.00777261	44.02	-0.00588812	44.02	-0.01255479	44.02	-0.00943293	44.02	-0.00568803	44.02	0.00905607	44.02	-0.0062438	44.02	-0.01230666	44.02	00.00
44.2	-0.00800077	44.2	-0.00854405	44.2	-0.00792897	44.2	-0.00194166	44.2	-0.00937473	44.2	0.01112801	44.2	-0.00809543	44.2	-0.01180626	44.2	00.00
44.41	-0.00698405	44.41	-0.00564326	44.41	-0.01295769	44.41	-0.00367289	44.41	-0.00743169	44.41	0.01442313	44.41	-0.00676163	44.41	-0.01286125	44.41	00.00
44.61	-0.01158112	44.61	-0.00356589	44.61	-0.0101497	44.61	-0.00312647	44.61	-0.00865961	44.61	0.00797407	44.61	-0.00673174	44.61	-0.01338943	44.61	00.00
44.81	-0.01153853	44.81	-0.00859944	44.81	-0.00538556	44.81	-0.00501095	44.81	-0.00667932	44.81	0.01004907	44.81	-0.00260159	44.81	-0.00945476	44.81	00.00
45	-0.00784532	45	-0.00629896	45	-0.00622581	45	-0.00483209	45	-0.0074913	45	0.00949257	45	-0.00310431	45	-0.00928697	45	00.00
45.2	-0.00719411	45.2	-0.00427883	45.2	-0.01062236	45.2	-0.0021997	45.2	-0.00589314	45.2	0.00923269	45.2	-0.00556353	45.2	-0.01198574	45.2	00.00
45.41	-0.00651368	45.41	-0.00818199	45.41	-0.01140417	45.41	-0.0051283	45.41	-0.00693961	45.41	0.01040264	45.41	-0.00337191	45.41	-0.0109666	45.41	00.00
45.61	-0.0082533	45.61	-0.00643392	45.61	-0.01074167	45.61	-0.00300711	45.61	-0.01042342	45.61	0.00974751	45.61	-0.00307075	45.61	-0.01130317	45.61	00.00
45.81	-0.00471342	45.81	-0.00718742	45.81	-0.01116803	45.81	-0.00360423	45.81	-0.00721247	45.81	0.01284633	45.81	-0.00730428	45.81	-0.01161325	45.81	00.00
46	-0.00647265	46	-0.00554806	46	-0.00761865	46	-0.00216008	46	-0.00924242	46	0.01371061	46	-0.00413234	46	-0.01696047	46	00.00
46.2	-0.00839406	46.2	-0.00642149	46.2	-0.01313032	46.2	-0.00392576	46.2	-0.00800397	46.2	0.01165316	46.2	-0.00279207	46.2	-0.01372882	46.2	00.00
46.41	-0.00759269	46.41	-0.00476147	46.41	-0.00812021	46.41	-0.00381241	46.41	-0.00796352	46.41	0.00974463	46.41	-0.00983586	46.41	-0.01450894	46.41	00.00
46.61	-0.01126946	46.61	-0.00559992	46.61	-0.00965062	46.61	-0.006319	46.61	-0.01032597	46.61	0.00785567	46.61	-0.00696537	46.61	-0.00960657	46.61	00.00
46.81	-0.00930725	46.81	-0.00571616	46.81	-0.01119339	46.81	-0.00524827	46.81	-0.0108158	46.81	0.01062722	46.81	-0.00563306	46.81	-0.01467607	46.81	00.00
47	-0.00967373	47	-0.00278503	47	-0.01578135	47	-0.0074421	47	-0.00534521	47	0.0097666	47	-0.00441886	47	-0.01257702	47	00.00
47.2	-0.00993531	47.2	-0.00535021	47.2	-0.00949244	47.2	-0.00464219	47.2	-0.00766008	47.2	0.01023775	47.2	-0.00879009	47.2	-0.01647821	47.2	00.00
47.41	-0.00832623	47.41	-0.00520094	47.41	-0.0111806	47.41	-0.00509017	47.41	-0.00753848	47.41	0.0113285	47.41	-0.01039682	47.41	-0.01243709	47.41	00.00
47.61	-0.00782322	47.61	-0.0071418	47.61	-0.01086202	47.61	-0.00519837	47.61	-0.00607974	47.61	0.0091248	47.61	-0.00263026	47.61	-0.01076339	47.61	00.00
47.81	-0.00736775	47.81	-0.00223258	47.81	-0.01025593	47.81	-0.0053354	47.81	-0.00829975	47.81	0.01391558	47.81	-0.00419526	47.81	-0.01378022	47.81	00.00
48	-0.00761326	48	-0.0085855	48	-0.01029919	48	-0.00629986	48	-0.00926202	48	0.01153933	48	-0.00791282	48	-0.01395311	48	00.00
48.2	-0.0052716	48.2	-0.01032296	48.2	-0.01411485	48.2	-0.00455674	48.2	-0.01197639	48.2	0.01175747	48.2	-0.00773154	48.2	-0.01213714	48.2	00.00
48.41	-0.00450563	48.41	-0.00986342	48.41	-0.01314729	48.41	-0.00588522	48.41	-0.00901904	48.41	0.01277705	48.41	-0.00322049	48.41	-0.01190446	48.41	00.00
48.61	-0.00707647	48.61	-0.00797137	48.61	-0.0093848	48.61	-0.00534839	48.61	-0.00805669	48.61	0.00973695	48.61	-0.01009837	48.61	-0.0118629	48.61	00.00
48.81	-0.01140714	48.81	-0.00588361	48.81	-0.01183427	48.81	-0.00483785	48.81	-0.00993525	48.81	0.01181426	48.81	-0.00695125	48.81	-0.01179461	48.81	00.00
49	-0.00889907	49	-0.00584129	49	-0.01174074	49	-0.00694406	49	-0.00834037	49	0.01213968	49	-0.00362495	49	-0.01566117	49	00.00
49.2	-0.00878062	49.2	-0.00630345	49.2	-0.01088364	49.2	-0.00794952	49.2	-0.01038315	49.2	0.01019181	49.2	-0.00101238	49.2	-0.01352689	49.2	00.00
49.41	-0.00806146	49.41	-0.00856864	49.41	-0.0128135	49.41	-0.00260908	49.41	-0.00948702	49.41	0.00723439	49.41	-0.00854457	49.41	-0.01399828	49.41	00.00
49.61	-0.00861693	49.61	-0.00577081	49.61	-0.00994665	49.61	-0.00662498	49.61	-0.00790441	49.61	0.01123289	49.61	-0.00687661	49.61	-0.00986817	49.61	00.00
49.81	-0.01042367	49.81	-0.00711582	49.81	-0.01570392	49.81	-0.00567013	49.81	-0.00728771	49.81	0.00981963	49.81	-0.00387132	49.81	-0.01366984	49.81	00.00
50.02	-0.0105067	50.02	-0.00924361	50.02	-0.01107656	50.02	-0.00446853	50.02	-0.00651868	50.02	0.01134402	50.02	-0.0087648	50.02	-0.01176265	50.02	00.00
50.2	-0.00762793	50.2	-0.0060908	50.2	-0.01351681	50.2	-0.00695453	50.2	-0.00905437	50.2	0.01007562	50.2	-0.00595681	50.2	-0.01224408	50.2	00.00
50.41	-0.00786068	50.41	-0.01074021	50.41	-0.0094882	50.41	-0.00627892	50.41	-0.00643245	50.41	0.01432365	50.41	-0.00619521	50.41	-0.01194019	50.41	00.00
50.61	-0.00740361	50.61	-0.00534029	50.61	-0.0094274	50.61	-0.00248602	50.61	-0.00672002	50.61	0.00583019	50.61	-0.00784763	50.61	-0.01220981	50.61	00.00
50.81	-0.00988318	50.81	-0.00635534	50.81	-0.01295286	50.81	-0.00431168	50.81	-0.00791419	50.81	0.01446745	50.81	-0.00957474	50.81	-0.01526459	50.81	00.00
51.02	-0.01028971	51.02	-0.00577443	51.02	-0.01328369	51.02	-0.00504777	51.02	-0.00722802	51.02	0.01657077	51.02	-0.01160547	51.02	-0.01633974	51.02	00.00
51.2	-0.01145764	51.2	-0.00555804	51.2	-0.01201662	51.2	-0.00726126	51.2	-0.00877253	51.2	0.00809653	51.2	-0.00983474	51.2	-0.01473502	51.2	00.00
51.41	-0.00772533	51.41	-0.00503207	51.41	-0.01480272	51.41	-0.00489733	51.41	-0.01009439	51.41	0.01110391	51.41	-0.00686459	51.41	-0.01308805	51.41	00.00
51.61	-0.00877385	51.61	-0.00423223	51.61	-0.00902166	51.61	-0.00392472	51.61	-0.0075634	51.61	0.01223216	51.61	-0.00898643	51.61	-0.01217887	51.61	00.00
51.81	-0.00654615	51.81	-0.00368639	51.81	-0.01092649	51.81	-0.00427871	51.81	-0.00907783	51.81	0.013808	51.81	-0.00692368	51.81	-0.01334645	51.81	00.00
52.02	-0.00732302	52.02	-0.00666076	52.02	-0.01185106	52.02	-0.00872242	52.02	-0.00638928	52.02	0.01072523	52.02	-0.00713803	52.02	-0.01047881	52.02	00.00
52.2	-0.00979399	52.2	-0.00695033	52.2	-0.00880998	52.2	-0.00500484	52.2	-0.01000218	52.2	0.00992795	52.2	-0.00894787	52.2	-0.01163604	52.2	00.00
52.41	-0.01065443	52.41	-0.00542591	52.41	-0.01044093	52.41	-0.00453859	52.41	-0.00549589	52.41	0.01277961	52.41	-0.00975212	52.41	-0.00830855	52.41	00.00
52.61	-0.01024537	52.61	-0.00852913	52.61	-0.00955201	52.61	-0.00334382	52.61	-0.00923847	52.61	0.01221579	52.61	-0.0112792	52.61	-0.01262459	52.61	00.00
52.81	-0.01093	52.81	-0.00768501	52.81	-0.01105852	52.81	-0.00639075	52.81	-0.01072166	52.81	0.00980558	52.81	-0.00554763	52.81	-0.01656045	52.81	00.00
53	-0.01063902	53	-0.00637211	53	-0.01219244	53	-0.00281633	53	-0.00631752	53	0.0122213	53	-0.00509643	53	-0.01332643	53	00.00
53.2	-0.00929759	53.2	-0.00653988	53.2	-0.0107809	53.2	-0.00817133	53.2	-0.01154666	53.2	0.01191196	53.2	-0.00804728	53.2	-0.01195847	53.2	00.00
53.41	-0.01049816	53.41	-0.00643056	53.41	-0.0102299	53.41	-0.00810939	53.41	-0.00916024	53.41	0.01676647	53.41	-0.00856666	53.41	-0.01364305	53.41	00.00
53.61	-0.00828204	53.61	-0.00505531	53.61	-0.01466837	53.61	-0.01089346	53.61	-0.00837973	53.61	0.0135855	53.61	-0.00900387	53.61	-0.01411733	53.61	00.00
53.81	-0.01077424	53.81	-0.00919631	53.81	-0.01300836	53.81	-0.00643126	53.81	-0.00768949	53.81	0.01384147	53.81	-0.01150813	53.81	-0.01449666	53.81	00.00
54	-0.00807064	54	-0.00622233	54	-0.01229076	54	-0.00403136	54	-0.01138435	54	0.01359285	54	-0.0085041	54	-0.01643524	54	00.00
54.2	-0.01000497	54.2	-0.00648862	54.2	-0.01061012	54.2	-0.01127896	54.2	-0.00215515	54.2	0.01091369	54.2	-0.00776127	54.2	-0.01025082	54.2	00.00
54.41	-0.0083141	54.41	-0.00857064	54.41	-0.00995529	54.41	-0.00720293	54.41	-0.0092376	54.41	0.01188166	54.41	-0.00581445	54.41	-0.01028414	54.41	00.00
54.61	-0.00926567	54.61	-0.00917082	54.61	-0.01095752	54.61	-0.00701469	54.61	-0.01003849	54.61	0.00988579	54.61	-0.00299137	54.61	-0.0135773	54.61	00.00
54.81	-0.01153841	54.81	-0.00447344	54.81	-0.01294358	54.81	-0.00703938	54.81	-0.00611359	54.81	0.01197123	54.81	-0.00834107	54.81	-0.01321967	54.81	00.00
55.02	-0.01010292	55.02	-0.00638379	55.02	-0.01353542	55.02	-0.0062342	55.02	-0.00791948	55.02	0.01270523	55.02	-0.00981345	55.02	-0.01307455	55.02	00.00
55.2	-0.01078646	55.2	-0.00503517	55.2	-0.01348739	55.2	-0.00401568	55.2	-0.00555152	55.2	0.01254774	55.2	-0.00599481	55.2	-0.01522761	55.2	00.00
55.41	-0.00652235	55.41	-0.00659943	55.41	-0.00835213	55.41	-0.00429794	55.41	-0.00928208	55.41	0.01179771	55.41	-0.00729989	55.41	-0.01316555	55.41	00.00
55.61	-0.00966868	55.61	-0.00808005	55.61	-0.01187794	55.61	-0.00638077	55.61	-0.01017465	55.61	0.01535466	55.61	-0.00629456	55.61	-0.01286404	55.61	00.00
55.81	-0.00776698	55.81	-0.00839016	55.81	-0.00997669	55.81	-0.00746793	55.81	-0.00825095	55.81	0.01149687	55.81	-0.01047083	55.81	-0.01606591	55.81	00.00
56	-0.00944865	56	-0.00649821	56	-0.01349967	56	-0.00272594	56	-0.01184194	56	0.00762298	56	-0.00953088	56	-0.01657083	56	00.00
56.2	-0.010232	56.2	-0.00781352	56.2	-0.01294222	56.2	-0.00584466	56.2	-0.00827293	56.2	0.01073349	56.2	-0.01122139	56.2	-0.01728626	56.2	00.00
56.41	-0.01117709	56.41	-0.00970506	56.41	-0.01576717	56.41	-0.0082404	56.41	-0.00883004	56.41	0.01087959	56.41	-0.00895731	56.41	-0.0123217	56.41	00.00
56.61	-0.01002172	56.61	-0.00665435	56.61	-0.00991164	56.61	-0.01038626	56.61	-0.00866617	56.61	0.01346759	56.61	-0.00679648	56.61	-0.01222994	56.61	00.00
56.81	-0.0094212	56.81	-0.00924026	56.81	-0.01234304	56.81	-0.00821191	56.81	-0.01016496	56.81	0.00947023	56.81	-0.00727181	56.81	-0.01629326	56.81	00.00
57	-0.01196288	57	-0.00709394	57	-0.01557042	57	-0.00831784	57	-0.01318022	57	0.01184633	57	-0.0091168	57	-0.01561165	57	00.00
57.2	-0.01050108	57.2	-0.01031157	57.2	-0.01498469	57.2	-0.00511622	57.2	-0.0134787	57.2	0.01647938	57.2	-0.01144134	57.2	-0.01534483	57.2	00.00
57.41	-0.01054096	57.41	-0.00703446	57.41	-0.01197172	57.41	-0.00562893	57.41	-0.009595	57.41	0.01344917	57.41	-0.00662037	57.41	-0.01644975	57.41	00.00
57.61	-0.00923131	57.61	-0.00709174	57.61	-0.01321721	57.61	-0.01055071	57.61	-0.00849275	57.61	0.01147916	57.61	-0.00894046	57.61	-0.01329418	57.61	00.00
57.81	-0.01246684	57.81	-0.00586279	57.81	-0.01162481	57.81	-0.00832563	57.81	-0.00729572	57.81	0.00760589	57.81	-0.00668083	57.81	-0.01487941	57.81	00.00
58	-0.0110426	58	-0.00576938	58	-0.01190577	58	-0.00975687	58	-0.00866026	58	0.01161849	58	-0.00608854	58	-0.0144044	58	00.00
58.2	-0.00697556	58.2	-0.01061778	58.2	-0.01452875	58.2	-0.00941225	58.2	-0.00708285	58.2	0.01151754	58.2	-0.00637582	58.2	-0.01632252	58.2	00.00
58.41	-0.00870139	58.41	-0.00678807	58.41	-0.01105783	58.41	-0.00483257	58.41	-0.00948515	58.41	0.01091625	58.41	-0.00796525	58.41	-0.0115365	58.41	00.00
58.61	-0.00982242	58.61	-0.0068859	58.61	-0.01411479	58.61	-0.00530957	58.61	-0.00776679	58.61	0.00903058	58.61	-0.01257858	58.61	-0.01479	58.61	00.00
58.81	-0.00867425	58.81	-0.00900404	58.81	-0.0117707	58.81	-0.00694914	58.81	-0.00916379	58.81	0.00821486	58.81	-0.01042024	58.81	-0.0154215	58.81	00.00
59	-0.01410616	59	-0.0082558	59	-0.01546329	59	-0.00940006	59	-0.00945744	59	0.01088443	59	-0.00957816	59	-0.01406234	59	00.00
59.2	-0.01243387	59.2	-0.00912795	59.2	-0.01515823	59.2	-0.00572068	59.2	-0.0106457	59.2	0.01290625	59.2	-0.01110962	59.2	-0.01648405	59.2	00.00
59.41	-0.01002388	59.41	-0.00813324	59.41	-0.01003222	59.41	-0.00806326	59.41	-0.01062461	59.41	0.01665451	59.41	-0.00787777	59.41	-0.01525383	59.41	00.00
59.61	-0.01241587	59.61	-0.01027196	59.61	-0.01422631	59.61	-0.00874888	59.61	-0.00884942	59.61	0.01117201	59.61	-0.00947761	59.61	-0.0141223	59.61	00.00
59.81	-0.01223507	59.81	-0.0113423	59.81	-0.01384431	59.81	-0.0060245	59.81	-0.01268837	59.81	0.01196748	59.81	-0.00956181	59.81	-0.01713814	59.81	00.00
60.01	-0.00286518	60.01	0.00255299	60.01	-0.00045733	60.01	0.0042683	60.01	0.00112535	60.01	0.02534478	60.01	0.0077833	60.01	0.01261291	60.01	00.00
60.22	0.00630789	60.22	0.01235773	60.22	0.01395116	60.22	0.01885383	60.22	0.01324151	60.22	0.03859873	60.22	0.02310887	60.22	0.01948605	60.22	00.00
60.42	0.02238628	60.42	0.02641154	60.42	0.02858666	60.42	0.03050104	60.42	0.02911251	60.42	0.05273564	60.42	0.03381115	60.42	0.02869003	60.42	00.00
60.63	0.03245029	60.63	0.03832219	60.63	0.03796694	60.63	0.04505372	60.63	0.04113647	60.63	0.06234045	60.63	0.05434527	60.63	0.04056209	60.63	00.00
60.82	0.04412361	60.82	0.0488554	60.82	0.04923544	60.82	0.05734382	60.82	0.05527904	60.82	0.07282171	60.82	0.06355417	60.82	0.05027103	60.82	00.00
61.02	0.04902305	61.02	0.05824196	61.02	0.05943304	61.02	0.06955507	61.02	0.06844561	61.02	0.08261473	61.02	0.0760595	61.02	0.05779491	61.02	00.00
61.22	0.0648207	61.22	0.07415295	61.22	0.0705138	61.22	0.07972382	61.22	0.07564104	61.22	0.09345893	61.22	0.0878531	61.22	0.06764644	61.22	00.00
61.42	0.07543291	61.42	0.08245041	61.42	0.07957779	61.42	0.09150938	61.42	0.0878784	61.42	0.1037396	61.42	0.09776106	61.42	0.07223465	61.42	00.00
61.63	0.08680592	61.63	0.08896936	61.63	0.08490025	61.63	0.09482194	61.63	0.09870035	61.63	0.1173763	61.63	0.1120053	61.63	0.07984574	61.63	00.00
61.82	0.09217296	61.82	0.1021188	61.82	0.09835853	61.82	0.1066047	61.82	0.105888	61.82	0.1234203	61.82	0.1154866	61.82	0.08895981	61.82	00.00
62.02	0.1048731	62.02	0.1092365	62.02	0.09988335	62.02	0.1125105	62.02	0.1184395	62.02	0.1314918	62.02	0.1308668	62.02	0.09619849	62.02	00.00
62.22	0.1095518	62.22	0.1171863	62.22	0.1080741	62.22	0.1204115	62.22	0.1232505	62.22	0.1379052	62.22	0.1358356	62.22	0.09983527	62.22	00.00
62.42	0.1212086	62.42	0.126578	62.42	0.1189449	62.42	0.1306685	62.42	0.1342311	62.42	0.1473605	62.42	0.1473488	62.42	0.1109799	62.42	00.00
62.63	0.1241304	62.63	0.1341218	62.63	0.1255846	62.63	0.1373423	62.63	0.1413616	62.63	0.1532336	62.63	0.1504194	62.63	0.1150374	62.63	00.00
62.82	0.1291699	62.82	0.1406806	62.82	0.1299078	62.82	0.1423718	62.82	0.1482134	62.82	0.1630945	62.82	0.1588958	62.82	0.1263442	62.82	00.00
63.02	0.1379894	63.02	0.1480071	63.02	0.1382516	63.02	0.1503738	63.02	0.1565845	63.02	0.1668279	63.02	0.1670754	63.02	0.1239756	63.02	00.00
63.22	0.1429792	63.22	0.1573301	63.22	0.1436479	63.22	0.1612348	63.22	0.159548	63.22	0.177439	63.22	0.1738845	63.22	0.1311291	63.22	00.00
63.42	0.1510577	63.42	0.1656333	63.42	0.1530152	63.42	0.1651841	63.42	0.1715794	63.42	0.1854161	63.42	0.1827196	63.42	0.141147	63.42	00.00
63.63	0.160348	63.63	0.171814	63.63	0.1581842	63.63	0.1696034	63.63	0.1761463	63.63	0.1923589	63.63	0.1917863	63.63	0.1446914	63.63	00.00
63.82	0.1650168	63.82	0.1777114	63.82	0.164134	63.82	0.1809785	63.82	0.1813719	63.82	0.1989432	63.82	0.1939924	63.82	0.1455505	63.82	00.00
64.02	0.1713442	64.02	0.1812789	64.02	0.1707479	64.02	0.185945	64.02	0.1942426	64.02	0.2028891	64.02	0.2031934	64.02	0.1558698	64.02	00.00
64.22	0.1776034	64.22	0.1892405	64.22	0.1787048	64.22	0.1904866	64.22	0.1979137	64.22	0.2070947	64.22	0.2112679	64.22	0.1624252	64.22	00.00
64.42	0.1872182	64.42	0.1923726	64.42	0.1830884	64.42	0.1947544	64.42	0.2050037	64.42	0.2139236	64.42	0.2125603	64.42	0.1674553	64.42	00.00
64.63	0.1923847	64.63	0.2032918	64.63	0.1925611	64.63	0.207174	64.63	0.2099945	64.63	0.2190305	64.63	0.2236081	64.63	0.1690546	64.63	00.00
64.82	0.1976565	64.82	0.2055231	64.82	0.1988287	64.82	0.2081475	64.82	0.21831	64.82	0.230027	64.82	0.2275342	64.82	0.1729125	64.82	00.00
65.02	0.1988594	65.02	0.2133807	65.02	0.2040291	65.02	0.2181118	65.02	0.2222423	65.02	0.2351911	65.02	0.2337764	65.02	0.182096	65.02	00.00
65.22	0.2067852	65.22	0.2193884	65.22	0.2035343	65.22	0.2262968	65.22	0.2275217	65.22	0.2391312	65.22	0.2404201	65.22	0.182901	65.22	00.00
65.42	0.2143897	65.42	0.2252689	65.42	0.2130454	65.42	0.2274031	65.42	0.2299555	65.42	0.2424244	65.42	0.2445484	65.42	0.1886231	65.42	00.00
65.63	0.2174389	65.63	0.2318365	65.63	0.2209921	65.63	0.2362193	65.63	0.2397779	65.63	0.2536448	65.63	0.2523763	65.63	0.1933924	65.63	00.00
65.82	0.2253398	65.82	0.2368881	65.82	0.2229646	65.82	0.2377845	65.82	0.2452471	65.82	0.2523957	65.82	0.2615504	65.82	0.1995948	65.82	00.00
66.02	0.2246538	66.02	0.2458687	66.02	0.2318552	66.02	0.2447679	66.02	0.2514885	66.02	0.2631539	66.02	0.2640051	66.02	0.2041197	66.02	00.00
66.22	0.2345998	66.22	0.2498967	66.22	0.2362558	66.22	0.250362	66.22	0.2579872	66.22	0.2680258	66.22	0.2710575	66.22	0.2052369	66.22	00.00
66.42	0.2416733	66.42	0.2542509	66.42	0.2370842	66.42	0.2562544	66.42	0.2615607	66.42	0.2726667	66.42	0.2774227	66.42	0.2124604	66.42	00.00
66.63	0.2469944	66.63	0.2606928	66.63	0.2468085	66.63	0.2648808	66.63	0.267701	66.63	0.276165	66.63	0.2769812	66.63	0.2188882	66.63	00.00
66.82	0.2521063	66.82	0.2622771	66.82	0.2522803	66.82	0.2674626	66.82	0.2749164	66.82	0.2819048	66.82	0.2859658	66.82	0.2190623	66.82	00.00
67.02	0.2608494	67.02	0.2693702	67.02	0.2558015	67.02	0.2741133	67.02	0.2814732	67.02	0.2850285	67.02	0.2914836	67.02	0.2236623	67.02	00.00
67.22	0.2617365	67.22	0.2763677	67.22	0.2593991	67.22	0.2766327	67.22	0.2844937	67.22	0.2886767	67.22	0.2960493	67.22	0.2272981	67.22	00.00
67.42	0.2660559	67.42	0.2777388	67.42	0.2673272	67.42	0.2848518	67.42	0.2874693	67.42	0.2935444	67.42	0.3034167	67.42	0.2332041	67.42	00.00
67.63	0.2700406	67.63	0.2851995	67.63	0.2698615	67.63	0.2897183	67.63	0.2916379	67.63	0.3007987	67.63	0.3057386	67.63	0.235931	67.63	00.00
67.82	0.2749479	67.82	0.2934553	67.82	0.277932	67.82	0.2907921	67.82	0.3007374	67.82	0.3059528	67.82	0.3090005	67.82	0.2432642	67.82	00.00
68.02	0.2807996	68.02	0.2959709	68.02	0.2833307	68.02	0.2993465	68.02	0.3041852	68.02	0.3123511	68.02	0.3182282	68.02	0.2447352	68.02	00.00
68.22	0.2868108	68.22	0.3020568	68.22	0.2898284	68.22	0.3050731	68.22	0.3142232	68.22	0.3158272	68.22	0.3208849	68.22	0.2451317	68.22	00.00
68.42	0.2926453	68.42	0.30669	68.42	0.2888306	68.42	0.3058741	68.42	0.3175637	68.42	0.3242576	68.42	0.3296871	68.42	0.2537016	68.42	00.00
68.63	0.2913072	68.63	0.3094378	68.63	0.294789	68.63	0.3138108	68.63	0.3185514	68.63	0.3306198	68.63	0.3338889	68.63	0.2576585	68.63	00.00
68.82	0.2969042	68.82	0.3150666	68.82	0.2978102	68.82	0.3169121	68.82	0.3251421	68.82	0.3300554	68.82	0.3376908	68.82	0.2602591	68.82	00.00
69.02	0.3087192	69.02	0.318802	69.02	0.3060294	69.02	0.3210264	69.02	0.3331146	69.02	0.3358539	69.02	0.3439022	69.02	0.2619123	69.02	00.00
69.22	0.3119681	69.22	0.3248833	69.22	0.3096917	69.22	0.3279237	69.22	0.3347993	69.22	0.3374887	69.22	0.3471333	69.22	0.2688982	69.22	00.00
69.42	0.3160149	69.42	0.333537	69.42	0.3156716	69.42	0.3334957	69.42	0.3396755	69.42	0.3447272	69.42	0.3532866	69.42	0.2731397	69.42	00.00
69.63	0.3175057	69.63	0.3369843	69.63	0.3230908	69.63	0.3348834	69.63	0.3463818	69.63	0.3496719	69.63	0.357515	69.63	0.2798002	69.63	00.00
69.82	0.3243052	69.82	0.3420332	69.82	0.3262986	69.82	0.3407829	69.82	0.3488678	69.82	0.3543032	69.82	0.3574329	69.82	0.2812325	69.82	00.00
70.02	0.3271727	70.02	0.34433	70.02	0.3324637	70.02	0.3461499	70.02	0.3520799	70.02	0.3588926	70.02	0.3677538	70.02	0.2827117	70.02	00.00
70.22	0.3336605	70.22	0.3528991	70.22	0.3329233	70.22	0.3499995	70.22	0.361876	70.22	0.3642002	70.22	0.3725104	70.22	0.2870176	70.22	00.00
70.42	0.3386521	70.42	0.3562032	70.42	0.3401612	70.42	0.3564951	70.42	0.3632476	70.42	0.3706482	70.42	0.3740275	70.42	0.2935948	70.42	00.00
70.63	0.3434652	70.63	0.358131	70.63	0.3409374	70.63	0.3602672	70.63	0.3714039	70.63	0.3738655	70.63	0.3823274	70.63	0.293615	70.63	00.00
70.82	0.3478059	70.82	0.3666447	70.82	0.3479296	70.82	0.365317	70.82	0.3769086	70.82	0.3773853	70.82	0.3883172	70.82	0.2957106	70.82	00.00
71.02	0.3520445	71.02	0.3687251	71.02	0.3537045	71.02	0.3666795	71.02	0.3784916	71.02	0.3794697	71.02	0.39027	71.02	0.3015513	71.02	00.00
71.22	0.3580124	71.22	0.3764063	71.22	0.3588691	71.22	0.372954	71.22	0.3822465	71.22	0.3854969	71.22	0.3926204	71.22	0.3046342	71.22	00.00
71.42	0.3615308	71.42	0.378354	71.42	0.362718	71.42	0.3777217	71.42	0.3848967	71.42	0.3916598	71.42	0.3993594	71.42	0.3054646	71.42	00.00
71.63	0.3651323	71.63	0.3800553	71.63	0.3669593	71.63	0.3845629	71.63	0.3944943	71.63	0.3967886	71.63	0.4026425	71.63	0.311473	71.63	00.00
71.82	0.3660371	71.82	0.3885823	71.82	0.3723601	71.82	0.3886264	71.82	0.3957858	71.82	0.3974872	71.82	0.40892	71.82	0.3195946	71.82	00.00
72.02	0.373748	72.02	0.3919661	72.02	0.3763126	72.02	0.3889912	72.02	0.401279	72.02	0.4011624	72.02	0.4157386	72.02	0.3217196	72.02	00.00
72.22	0.3769518	72.22	0.395279	72.22	0.3805866	72.22	0.3975572	72.22	0.4031205	72.22	0.4090371	72.22	0.4187908	72.22	0.319319	72.22	00.00
72.42	0.3795192	72.42	0.4025101	72.42	0.387011	72.42	0.3977888	72.42	0.4137198	72.42	0.4100652	72.42	0.4245431	72.42	0.323077	72.42	00.00
72.63	0.3831486	72.63	0.4070538	72.63	0.3884054	72.63	0.4033664	72.63	0.4158657	72.63	0.4174631	72.63	0.4258442	72.63	0.3353632	72.63	00.00
72.82	0.3894123	72.82	0.4052589	72.82	0.3982757	72.82	0.4091412	72.82	0.4159136	72.82	0.4172213	72.82	0.4304457	72.82	0.333892	72.82	00.00
73.02	0.391498	73.02	0.4154381	73.02	0.3969703	73.02	0.4124247	73.02	0.4229305	73.02	0.4242482	73.02	0.4345718	73.02	0.3349313	73.02	00.00
73.22	0.3994611	73.22	0.4191058	73.22	0.4029347	73.22	0.4180351	73.22	0.4269163	73.22	0.4302544	73.22	0.4436689	73.22	0.3393575	73.22	00.00
73.42	0.4055634	73.42	0.4241985	73.42	0.4057939	73.42	0.4214727	73.42	0.4308012	73.42	0.4338566	73.42	0.4450646	73.42	0.3491355	73.42	00.00
73.63	0.408206	73.63	0.4281046	73.63	0.4141297	73.63	0.4241402	73.63	0.4372179	73.63	0.4323705	73.63	0.4489607	73.63	0.3495144	73.63	00.00
73.82	0.4126082	73.82	0.4333383	73.82	0.4154826	73.82	0.4302313	73.82	0.4376158	73.82	0.4391757	73.82	0.4532967	73.82	0.3534066	73.82	00.00
74.02	0.4180215	74.02	0.4384191	74.02	0.4196667	74.02	0.4350246	74.02	0.4481762	74.02	0.4455863	74.02	0.4575687	74.02	0.3527333	74.02	00.00
74.22	0.4214878	74.22	0.4434991	74.22	0.4266507	74.22	0.4401844	74.22	0.4464048	74.22	0.4482151	74.22	0.4586288	74.22	0.3585934	74.22	00.00
74.42	0.4263783	74.42	0.444222	74.42	0.4276873	74.42	0.44477	74.42	0.4509478	74.42	0.4511458	74.42	0.4656851	74.42	0.3610901	74.42	00.00
74.63	0.4312333	74.63	0.4497294	74.63	0.4354105	74.63	0.4461282	74.63	0.4591939	74.63	0.4566878	74.63	0.4668468	74.63	0.3668115	74.63	00.00
74.82	0.4320618	74.82	0.4572604	74.82	0.4346915	74.82	0.4533846	74.82	0.4602385	74.82	0.4636036	74.82	0.4773217	74.82	0.3687395	74.82	00.00
75.02	0.4382764	75.02	0.4587027	75.02	0.4430886	75.02	0.454922	75.02	0.4676352	75.02	0.4657001	75.02	0.478357	75.02	0.3717107	75.02	00.00
75.22	0.4390013	75.22	0.4608234	75.22	0.4478016	75.22	0.4604105	75.22	0.4726957	75.22	0.4654118	75.22	0.4833768	75.22	0.3734872	75.22	00.00
75.42	0.4469839	75.42	0.4668067	75.42	0.4514234	75.42	0.461863	75.42	0.4752184	75.42	0.472212	75.42	0.4876513	75.42	0.3790025	75.42	00.00
75.63	0.4473001	75.63	0.4704135	75.63	0.4516321	75.63	0.4675935	75.63	0.4826309	75.63	0.4782564	75.63	0.4902581	75.63	0.3791917	75.63	00.00
75.82	0.4543768	75.82	0.4757522	75.82	0.4597346	75.82	0.4716411	75.82	0.4844027	75.82	0.4818291	75.82	0.4947231	75.82	0.3851339	75.82	00.00
76.02	0.4592386	76.02	0.4807744	76.02	0.4658446	76.02	0.4781134	76.02	0.4863466	76.02	0.4836432	76.02	0.4999995	76.02	0.3875307	76.02	00.00
76.22	0.4614855	76.22	0.4870426	76.22	0.4685823	76.22	0.4800129	76.22	0.4906434	76.22	0.4887379	76.22	0.5045199	76.22	0.3913291	76.22	00.00
76.42	0.4663447	76.42	0.4860306	76.42	0.469727	76.42	0.4870442	76.42	0.4948289	76.42	0.4898682	76.42	0.5084565	76.42	0.3937245	76.42	00.00
76.63	0.4697409	76.63	0.4911101	76.63	0.474115	76.63	0.4910733	76.63	0.4964828	76.63	0.4958933	76.63	0.5075225	76.63	0.396246	76.63	00.00
76.82	0.4750262	76.82	0.4964617	76.82	0.4809142	76.82	0.4927342	76.82	0.5029021	76.82	0.4990076	76.82	0.5157275	76.82	0.4011574	76.82	00.00
77.02	0.4804413	77.02	0.5039431	77.02	0.481403	77.02	0.4983082	77.02	0.5027532	77.02	0.499161	77.02	0.5237256	77.02	0.402636	77.02	00.00
77.22	0.4813777	77.22	0.5056847	77.22	0.4873934	77.22	0.5006897	77.22	0.5120379	77.22	0.5084946	77.22	0.5261477	77.22	0.4023356	77.22	00.00
77.42	0.489908	77.42	0.5070138	77.42	0.4964394	77.42	0.5075167	77.42	0.516884	77.42	0.5143612	77.42	0.5277678	77.42	0.4117131	77.42	00.00
77.63	0.4933549	77.63	0.5124778	77.63	0.4932193	77.63	0.5093459	77.63	0.5213575	77.63	0.5168477	77.63	0.5321987	77.63	0.4101028	77.63	00.00
77.82	0.4953142	77.82	0.5176075	77.82	0.5005045	77.82	0.5120643	77.82	0.5229815	77.82	0.5205455	77.82	0.5379427	77.82	0.4176868	77.82	00.00
78.02	0.4971046	78.02	0.5228211	78.02	0.5013081	78.02	0.5234011	78.02	0.5281001	78.02	0.5220739	78.02	0.5407289	78.02	0.425724	78.02	00.00
78.22	0.4998261	78.22	0.5248598	78.22	0.5113697	78.22	0.5221172	78.22	0.5338965	78.22	0.5253947	78.22	0.5463082	78.22	0.4214989	78.22	00.00
78.42	0.5083332	78.42	0.5283314	78.42	0.508133	78.42	0.5257517	78.42	0.5322924	78.42	0.5299156	78.42	0.5484328	78.42	0.4286875	78.42	00.00
78.63	0.5111058	78.63	0.5315726	78.63	0.519859	78.63	0.5320801	78.63	0.5436378	78.63	0.5328417	78.63	0.5558763	78.63	0.4326319	78.63	00.00
78.82	0.5151232	78.82	0.5399469	78.82	0.5204915	78.82	0.5330266	78.82	0.5426961	78.82	0.5388711	78.82	0.555191	78.82	0.4296423	78.82	00.00
79.02	0.5190737	79.02	0.5460528	79.02	0.5250696	79.02	0.5374187	79.02	0.5491633	79.02	0.5453936	79.02	0.5602018	79.02	0.4356751	79.02	00.00
79.22	0.5245869	79.22	0.5460597	79.22	0.5282499	79.22	0.5455267	79.22	0.550685	79.22	0.5483454	79.22	0.5658052	79.22	0.4374045	79.22	00.00
79.42	0.525533	79.42	0.5485138	79.42	0.5360513	79.42	0.5456779	79.42	0.5589229	79.42	0.549346	79.42	0.5702125	79.42	0.4403008	79.42	00.00
79.63	0.5313579	79.63	0.5517374	79.63	0.5366845	79.63	0.5510492	79.63	0.5621206	79.63	0.5550711	79.63	0.5729269	79.63	0.4498608	79.63	00.00
79.82	0.5368853	79.82	0.5573953	79.82	0.5419276	79.82	0.5531488	79.82	0.5669879	79.82	0.5599804	79.82	0.5777717	79.82	0.4486989	79.82	00.00
80.02	0.5414861	80.02	0.5599061	80.02	0.5435811	80.02	0.5569488	80.02	0.5709899	80.02	0.559465	80.02	0.5813581	80.02	0.4489655	80.02	00.00
80.22	0.5430585	80.22	0.5672271	80.22	0.5491546	80.22	0.5628673	80.22	0.5749628	80.22	0.5660671	80.22	0.5828169	80.22	0.4574202	80.22	00.00
80.42	0.5440533	80.42	0.5660442	80.42	0.5494556	80.42	0.5643415	80.42	0.5770538	80.42	0.573631	80.42	0.5881839	80.42	0.4543532	80.42	00.00
80.63	0.5535116	80.63	0.5740603	80.63	0.5566518	80.63	0.5704788	80.63	0.582974	80.63	0.5719224	80.63	0.5923007	80.63	0.4627949	80.63	00.00
80.82	0.5525567	80.82	0.5796271	80.82	0.5634524	80.82	0.5728512	80.82	0.5863761	80.82	0.5775059	80.82	0.5987837	80.82	0.4614719	80.82	00.00
81.02	0.5563154	81.02	0.5789981	81.02	0.563978	81.02	0.5779257	81.02	0.591238	81.02	0.5810992	81.02	0.6005839	81.02	0.4645563	81.02	00.00
81.22	0.5637908	81.22	0.5914679	81.22	0.5725049	81.22	0.5805102	81.22	0.5942769	81.22	0.5842136	81.22	0.6076064	81.22	0.4688924	81.22	00.00
81.42	0.5695481	81.42	0.5899431	81.42	0.5732777	81.42	0.5832698	81.42	0.5963299	81.42	0.5856301	81.42	0.6120479	81.42	0.4727325	81.42	00.00
81.63	0.5688145	81.63	0.59409	81.63	0.5809513	81.63	0.5893878	81.63	0.6002929	81.63	0.5904208	81.63	0.6167791	81.63	0.4764193	81.63	00.00
81.82	0.5728582	81.82	0.6001329	81.82	0.5795392	81.82	0.5928115	81.82	0.6057214	81.82	0.594076	81.82	0.6175462	81.82	0.4784147	81.82	00.00
82.02	0.5784417	82.02	0.5992085	82.02	0.5860863	82.02	0.5969582	82.02	0.6092968	82.02	0.5947621	82.02	0.6215904	82.02	0.4845519	82.02	00.00
82.22	0.5818654	82.22	0.6060342	82.22	0.5892882	82.22	0.5995504	82.22	0.613536	82.22	0.6033689	82.22	0.62638	82.22	0.4867779	82.22	00.00
82.42	0.5837008	82.42	0.6073356	82.42	0.5942651	82.42	0.6074994	82.42	0.6166095	82.42	0.606782	82.42	0.6277751	82.42	0.487499	82.42	00.00
82.63	0.5875056	82.63	0.6114703	82.63	0.5963319	82.63	0.608197	82.63	0.6231129	82.63	0.6089823	82.63	0.6350755	82.63	0.4937331	82.63	00.00
82.82	0.5903313	82.82	0.6170877	82.82	0.6006778	82.82	0.6108286	82.82	0.6256701	82.82	0.6158016	82.82	0.6353315	82.82	0.4950876	82.82	00.00
83.02	0.5935588	83.02	0.6228228	83.02	0.6055715	83.02	0.6152958	83.02	0.6277917	83.02	0.617546	83.02	0.6407264	83.02	0.4951251	83.02	00.00
83.22	0.5957916	83.22	0.6247929	83.22	0.6082444	83.22	0.6227372	83.22	0.6372755	83.22	0.6178022	83.22	0.6430935	83.22	0.4986691	83.22	00.00
83.42	0.6031854	83.42	0.6282043	83.42	0.6147287	83.42	0.6257666	83.42	0.6335261	83.42	0.6276945	83.42	0.6473132	83.42	0.5047398	83.42	00.00
83.63	0.608799	83.63	0.6350725	83.63	0.6136033	83.63	0.6306878	83.63	0.639652	83.63	0.6264715	83.63	0.6528501	83.63	0.5055068	83.63	00.00
83.82	0.610472	83.82	0.6346442	83.82	0.6220927	83.82	0.6346804	83.82	0.6442596	83.82	0.6297992	83.82	0.6524996	83.82	0.5063577	83.82	00.00
84.02	0.6139578	84.02	0.6438334	84.02	0.6236674	84.02	0.6345054	84.02	0.6469723	84.02	0.6357589	84.02	0.6586953	84.02	0.5135055	84.02	00.00
84.22	0.6144327	84.22	0.6457744	84.22	0.6259266	84.22	0.6380345	84.22	0.651597	84.22	0.6382716	84.22	0.6654342	84.22	0.5129518	84.22	00.00
84.42	0.6237895	84.42	0.6524746	84.42	0.6317214	84.42	0.6438836	84.42	0.6597995	84.42	0.6453384	84.42	0.6667088	84.42	0.5171762	84.42	00.00
84.63	0.6293588	84.63	0.6566424	84.63	0.6357845	84.63	0.6506676	84.63	0.658105	84.63	0.6484668	84.63	0.6666551	84.63	0.5221102	84.63	00.00
84.82	0.627507	84.82	0.6535839	84.82	0.6372734	84.82	0.6509185	84.82	0.6676569	84.82	0.6521024	84.82	0.6755572	84.82	0.5230607	84.82	00.00
85.02	0.629263	85.02	0.6628169	85.02	0.6421085	85.02	0.6552097	85.02	0.668243	85.02	0.6531171	85.02	0.6777164	85.02	0.5306585	85.02	00.00
85.22	0.6378856	85.22	0.6656243	85.22	0.6473866	85.22	0.6575097	85.22	0.6691722	85.22	0.6550054	85.22	0.681609	85.22	0.5292211	85.22	00.00
85.42	0.6382471	85.42	0.6706062	85.42	0.6516609	85.42	0.6574369	85.42	0.6749437	85.42	0.6621533	85.42	0.6842765	85.42	0.5320894	85.42	00.00
85.63	0.6426992	85.63	0.6700699	85.63	0.6535752	85.63	0.6635128	85.63	0.6753421	85.63	0.6685597	85.63	0.6888781	85.63	0.5353675	85.63	00.00
85.82	0.6496047	85.82	0.6747747	85.82	0.6564566	85.82	0.670092	85.82	0.6830273	85.82	0.6697942	85.82	0.6932886	85.82	0.5393127	85.82	00.00
86.02	0.6521057	86.02	0.6784745	86.02	0.6622557	86.02	0.6734598	86.02	0.687081	86.02	0.6702121	86.02	0.6937245	86.02	0.545541	86.02	00.00
86.22	0.6565333	86.22	0.6848755	86.22	0.6636604	86.22	0.6725438	86.22	0.6872881	86.22	0.6746863	86.22	0.7000942	86.22	0.5420394	86.22	00.00
86.42	0.6615914	86.42	0.6885298	86.42	0.6707471	86.42	0.683413	86.42	0.6933695	86.42	0.674653	86.42	0.706173	86.42	0.5510781	86.42	00.00
86.63	0.6621657	86.63	0.6887297	86.63	0.6746076	86.63	0.6845396	86.63	0.6978573	86.63	0.6804841	86.63	0.7091873	86.63	0.548876	86.63	00.00
86.82	0.6681799	86.82	0.6975409	86.82	0.6753759	86.82	0.6881469	86.82	0.6973185	86.82	0.6844085	86.82	0.7095869	86.82	0.5539067	86.82	00.00
87.02	0.6694856	87.02	0.6994153	87.02	0.6791778	87.02	0.693145	87.02	0.702242	87.02	0.6855904	87.02	0.7166586	87.02	0.5567442	87.02	00.00
87.22	0.6763483	87.22	0.7019888	87.22	0.6836943	87.22	0.6943381	87.22	0.7075244	87.22	0.6936986	87.22	0.7197583	87.22	0.5597298	87.22	00.00
87.42	0.6770329	87.42	0.7071077	87.42	0.6886311	87.42	0.6998824	87.42	0.7083929	87.42	0.6945971	87.42	0.7196516	87.42	0.5604218	87.42	00.00
87.63	0.6806796	87.63	0.7111964	87.63	0.6898564	87.63	0.7027637	87.63	0.7144532	87.63	0.6996842	87.63	0.7315648	87.63	0.5634434	87.63	00.00
87.82	0.6849475	87.82	0.7137331	87.82	0.6927871	87.82	0.7067574	87.82	0.7242842	87.82	0.7026626	87.82	0.7327417	87.82	0.5654223	87.82	00.00
88.02	0.6880621	88.02	0.7190361	88.02	0.7002946	88.02	0.7101338	88.02	0.7239089	88.02	0.7059361	88.02	0.7372855	88.02	0.5724313	88.02	00.00
88.22	0.6897238	88.22	0.723096	88.22	0.7031321	88.22	0.7129585	88.22	0.7324505	88.22	0.7103776	88.22	0.7358699	88.22	0.5696479	88.22	00.00
88.42	0.6966404	88.42	0.7262877	88.42	0.7108233	88.42	0.7194042	88.42	0.7293376	88.42	0.7158039	88.42	0.7421117	88.42	0.5784155	88.42	00.00
88.63	0.6989766	88.63	0.7314674	88.63	0.7113666	88.63	0.7219017	88.63	0.7317936	88.63	0.7165024	88.63	0.7430314	88.63	0.5768878	88.63	00.00
88.82	0.7054605	88.82	0.7327646	88.82	0.7122484	88.82	0.7227039	88.82	0.7391512	88.82	0.7183445	88.82	0.7496577	88.82	0.5818132	88.82	00.00
89.02	0.7092141	89.02	0.7385066	89.02	0.7166282	89.02	0.727874	89.02	0.7419249	89.02	0.7181595	89.02	0.7466331	89.02	0.5854558	89.02	00.00
89.22	0.7140927	89.22	0.7394838	89.22	0.7249601	89.22	0.7353493	89.22	0.7456208	89.22	0.7255317	89.22	0.7587673	89.22	0.5869007	89.22	00.00
89.42	0.713294	89.42	0.7500765	89.42	0.7260629	89.42	0.7372314	89.42	0.7487838	89.42	0.7295033	89.42	0.758618	89.42	0.5892826	89.42	00.00
89.63	0.7169751	89.63	0.7502872	89.63	0.7285302	89.63	0.7371781	89.63	0.7525054	89.63	0.7351497	89.63	0.768355	89.63	0.5922576	89.63	00.00
89.82	0.7227288	89.82	0.7544418	89.82	0.7308366	89.82	0.7447798	89.82	0.7557297	89.82	0.7360407	89.82	0.772953	89.82	0.5983829	89.82	00.00
90.02	0.7246644	90.02	0.7605373	90.02	0.7352631	90.02	0.7470418	90.02	0.7600329	90.02	0.744424	90.02	0.7717003	90.02	0.5996987	90.02	00.00
90.22	0.7311464	90.22	0.7559844	90.22	0.7427661	90.22	0.7479422	90.22	0.7614975	90.22	0.744006	90.22	0.775013	90.22	0.6017771	90.22	00.00
90.42	0.7328203	90.42	0.7653123	90.42	0.7445496	90.42	0.7514102	90.42	0.7682847	90.42	0.7468792	90.42	0.7780024	90.42	0.6021589	90.42	00.00
90.63	0.7358341	90.63	0.7718678	90.63	0.7440414	90.63	0.7546142	90.63	0.7699293	90.63	0.7496259	90.63	0.7798868	90.63	0.6055568	90.63	00.00
90.82	0.7394074	90.82	0.7698151	90.82	0.7484099	90.82	0.7604751	90.82	0.7773942	90.82	0.7541296	90.82	0.7884306	90.82	0.6065136	90.82	00.00
91.02	0.7441007	91.02	0.7751445	91.02	0.7549207	91.02	0.7667357	91.02	0.7781574	91.02	0.7573922	91.02	0.7917589	91.02	0.6144373	91.02	00.00
91.22	0.7470037	91.22	0.7805235	91.22	0.7604356	91.22	0.7669646	91.22	0.788218	91.22	0.7596559	91.22	0.7948589	91.22	0.615011	91.22	00.00
91.42	0.7496917	91.42	0.7836679	91.42	0.7610392	91.42	0.773563	91.42	0.7890576	91.42	0.7659059	91.42	0.7992074	91.42	0.6183623	91.42	00.00
91.63	0.754261	91.63	0.7819792	91.63	0.7627375	91.63	0.7740012	91.63	0.7895181	91.63	0.7693457	91.63	0.8008708	91.63	0.6191941	91.63	00.00
91.82	0.7564777	91.82	0.7885504	91.82	0.7709858	91.82	0.7813694	91.82	0.7933982	91.82	0.7727329	91.82	0.8033712	91.82	0.620016	91.82	00.00
92.02	0.7617909	92.02	0.7879643	92.02	0.7729164	92.02	0.7857787	92.02	0.7965686	92.02	0.7772997	92.02	0.8108557	92.02	0.6259874	92.02	00.00
92.22	0.7646006	92.22	0.7953377	92.22	0.7762945	92.22	0.7921059	92.22	0.8052835	92.22	0.7780031	92.22	0.8105296	92.22	0.6303032	92.22	00.00
92.42	0.7707728	92.42	0.7967369	92.42	0.7828895	92.42	0.7911993	92.42	0.8056784	92.42	0.7834121	92.42	0.8172677	92.42	0.6307728	92.42	00.00
92.63	0.7696354	92.63	0.802115	92.63	0.7835196	92.63	0.7951967	92.63	0.8088808	92.63	0.7855826	92.63	0.821556	92.63	0.6342821	92.63	00.00
92.82	0.7745241	92.82	0.8067234	92.82	0.7921474	92.82	0.7981188	92.82	0.8120366	92.82	0.7870062	92.82	0.8228995	92.82	0.6384603	92.82	00.00
93.02	0.7768788	93.02	0.816665	93.02	0.7941039	93.02	0.8006315	93.02	0.8128256	93.02	0.7897246	93.02	0.8259005	93.02	0.6371738	93.02	00.00
93.22	0.7823585	93.22	0.8137468	93.22	0.7959989	93.22	0.8050929	93.22	0.8168863	93.22	0.7904177	93.22	0.8283216	93.22	0.6397527	93.22	00.00
93.42	0.7837555	93.42	0.8198255	93.42	0.7982083	93.42	0.8033078	93.42	0.8248308	93.42	0.7973163	93.42	0.8327632	93.42	0.6449812	93.42	00.00
93.63	0.7918891	93.63	0.8226987	93.63	0.7989785	93.63	0.8145941	93.63	0.8259639	93.63	0.8017535	93.63	0.8337297	93.63	0.6493694	93.63	00.00
93.82	0.7923128	93.82	0.8243741	93.82	0.8064103	93.82	0.8160841	93.82	0.8282497	93.82	0.80172	93.82	0.8377284	93.82	0.6524361	93.82	00.00
94.02	0.7924275	94.02	0.8268652	94.02	0.8095074	94.02	0.8193393	94.02	0.8316123	94.02	0.810233	94.02	0.8427013	94.02	0.6546445	94.02	00.00
94.22	0.7990945	94.22	0.83083	94.22	0.811234	94.22	0.8211263	94.22	0.8369455	94.22	0.8114832	94.22	0.8455215	94.22	0.6554074	94.22	00.00
94.42	0.8066094	94.42	0.8358743	94.42	0.818667	94.42	0.8219929	94.42	0.8403555	94.42	0.8148456	94.42	0.8530146	94.42	0.6587177	94.42	00.00
94.63	0.8087693	94.63	0.839385	94.63	0.8214867	94.63	0.8262365	94.63	0.8438795	94.63	0.8196746	94.63	0.852486	94.63	0.6652151	94.63	00.00
94.82	0.8089158	94.82	0.8456298	94.82	0.822386	94.82	0.8344041	94.82	0.8508047	94.82	0.8199786	94.82	0.8558378	94.82	0.6651019	94.82	00.00
95.02	0.8133619	95.02	0.845697	95.02	0.8258711	95.02	0.8383483	95.02	0.8511699	95.02	0.8244227	95.02	0.8601263	95.02	0.6667501	95.02	00.00
95.22	0.8187833	95.22	0.8528431	95.22	0.8331328	95.22	0.8446012	95.22	0.8556503	95.22	0.8292484	95.22	0.8673276	95.22	0.6687294	95.22	00.00
95.42	0.8178425	95.42	0.8529199	95.42	0.8347481	95.42	0.8449242	95.42	0.8602945	95.42	0.8326759	95.42	0.8711382	95.42	0.6742231	95.42	00.00
95.63	0.822571	95.63	0.8612099	95.63	0.8358335	95.63	0.8475382	95.63	0.8639178	95.63	0.82964	95.63	0.8726572	95.63	0.676264	95.63	00.00
95.82	0.8301715	95.82	0.8633252	95.82	0.8430042	95.82	0.8543584	95.82	0.8659416	95.82	0.8329703	95.82	0.8768824	95.82	0.6777688	95.82	00.00
96.02	0.8337024	96.02	0.8681992	96.02	0.8467711	96.02	0.8515746	96.02	0.8666528	96.02	0.8416547	96.02	0.8787127	96.02	0.6846009	96.02	00.00
96.22	0.8348837	96.22	0.8738893	96.22	0.8528413	96.22	0.8543487	96.22	0.8742821	96.22	0.8437458	96.22	0.8823198	96.22	0.684526	96.22	00.00
96.42	0.8383303	96.42	0.8716339	96.42	0.8537099	96.42	0.8626849	96.42	0.8739882	96.42	0.8493286	96.42	0.8856024	96.42	0.6835836	96.42	00.00
96.63	0.8431413	96.63	0.8732616	96.63	0.8537834	96.63	0.8609147	96.63	0.8788388	96.63	0.8516119	96.63	0.8900235	96.63	0.6936463	96.63	00.00
96.82	0.8420678	96.82	0.876941	96.82	0.8617303	96.82	0.8680871	96.82	0.8830345	96.82	0.8556077	96.82	0.8919845	96.82	0.6946715	96.82	00.00
97.02	0.8474399	97.02	0.8836404	97.02	0.8650051	97.02	0.8739458	97.02	0.8859814	97.02	0.8576542	97.02	0.8982877	97.02	0.6901659	97.02	00.00
97.22	0.8510957	97.22	0.8864598	97.22	0.8675395	97.22	0.8756214	97.22	0.8916557	97.22	0.8573977	97.22	0.9010405	97.22	0.696889	97.22	00.00
97.42	0.8570446	97.42	0.8930454	97.42	0.8728644	97.42	0.880874	97.42	0.8921883	97.42	0.8632308	97.42	0.902632	97.42	0.6999516	97.42	00.00
97.63	0.856748	97.63	0.8943757	97.63	0.8738322	97.63	0.8830478	97.63	0.8968137	97.63	0.8688795	97.63	0.9092585	97.63	0.70545	97.63	00.00
97.82	0.8652086	97.82	0.8984613	97.82	0.875921	97.82	0.8818813	97.82	0.8998747	97.82	0.8679625	97.82	0.9090065	97.82	0.7041165	97.82	00.00
98.02	0.8683291	98.02	0.9002343	98.02	0.8815829	98.02	0.8870444	98.02	0.905517	98.02	0.8749129	98.02	0.9142467	98.02	0.7055912	98.02	00.00
98.22	0.8689529	98.22	0.9050801	98.22	0.8831992	98.22	0.8928206	98.22	0.9081635	98.22	0.8799738	98.22	0.9175572	98.22	0.711757	98.22	00.00
98.42	0.8748459	98.42	0.9079487	98.42	0.8897463	98.42	0.8931904	98.42	0.9127132	98.42	0.8815202	98.42	0.921288	98.42	0.7147021	98.42	00.00
98.63	0.8756462	98.63	0.91336	98.63	0.8941823	98.63	0.9014629	98.63	0.9145347	98.63	0.8822596	98.63	0.9272635	98.63	0.7147953	98.63	00.00
98.82	0.8764239	98.82	0.9157424	98.82	0.8957684	98.82	0.9063318	98.82	0.9183734	98.82	0.887412	98.82	0.9284992	98.82	0.7172533	98.82	00.00
99.02	0.885656	99.02	0.9164115	99.02	0.9013555	99.02	0.9056455	99.02	0.9215259	99.02	0.889576	99.02	0.9305055	99.02	0.718334	99.02	00.00
99.22	0.8864931	99.22	0.9249262	99.22	0.9024439	99.22	0.9159239	99.22	0.9248303	99.22	0.8950865	99.22	0.9346089	99.22	0.7223741	99.22	00.00
99.43	0.8894187	99.43	0.9279571	99.43	0.9055158	99.43	0.9126852	99.43	0.9276512	99.43	0.8937541	99.43	0.9406253	99.43	0.7274951	99.43	00.00
99.63	0.8911378	99.63	0.927731	99.63	0.9085853	99.63	0.9158185	99.63	0.9340242	99.63	0.9032763	99.63	0.9428949	99.63	0.7279014	99.63	00.00
99.82	0.8964001	99.82	0.9306571	99.82	0.9170229	99.82	0.9150301	99.82	0.9369389	99.82	0.9094176	99.82	0.9451494	99.82	0.7351092	99.82	00.00
100.02	0.8985279	100.02	0.9356154	100.02	0.9170763	100.02	0.9234087	100.02	0.9372699	100.02	0.903917	100.02	0.9483216	100.02	0.7365531	100.02	00.00
100.22	0.9036905	100.22	0.9413531	100.22	0.9209738	100.22	0.9260426	100.22	0.9427426	100.22	0.9102384	100.22	0.9501616	100.22	0.7365784	100.22	00.00
100.43	0.9093354	100.43	0.9466574	100.43	0.9265923	100.43	0.9327729	100.43	0.9498332	100.43	0.9146377	100.43	0.9560286	100.43	0.7407051	100.43	00.00
100.63	0.9108568	100.63	0.9477882	100.63	0.9273714	100.63	0.9346282	100.63	0.9509045	100.63	0.9128672	100.63	0.9595148	100.63	0.7460331	100.63	00.00
100.82	0.9116439	100.82	0.9502424	100.82	0.9345227	100.82	0.9365224	100.82	0.9555977	100.82	0.9211695	100.82	0.9584936	100.82	0.7444439	100.82	00.00
101.02	0.9190665	101.02	0.956156	101.02	0.9337645	101.02	0.940244	101.02	0.9569916	101.02	0.9255837	101.02	0.9649711	101.02	0.748481	101.02	00.00
101.22	0.9236223	101.22	0.9571379	101.22	0.9402838	101.22	0.9439735	101.22	0.9619532	101.22	0.9261723	101.22	0.9706548	101.22	0.7518502	101.22	00.00
101.42	0.9255589	101.42	0.9590538	101.42	0.9398993	101.42	0.9476032	101.42	0.9663813	101.42	0.9339536	101.42	0.9730156	101.42	0.7551546	101.42	00.00
101.63	0.9280559	101.63	0.9647771	101.63	0.9455022	101.63	0.9545826	101.63	0.9692111	101.63	0.9343691	101.63	0.9800537	101.63	0.7541015	101.63	00.00
101.82	0.9304764	101.82	0.9679626	101.82	0.9502281	101.82	0.9557967	101.82	0.9687474	101.82	0.9340633	101.82	0.984237	101.82	0.7587553	101.82	00.00
102.02	0.9353539	102.02	0.9713403	102.02	0.952333	102.02	0.9537775	102.02	0.9700868	102.02	0.939901	102.02	0.9787658	102.02	0.7620404	102.02	00.00
102.22	0.9316628	102.22	0.9749413	102.22	0.9564866	102.22	0.9614593	102.22	0.9775071	102.22	0.9419041	102.22	0.990317	102.22	0.7641072	102.22	00.00
102.43	0.9438538	102.43	0.9779691	102.43	0.9585782	102.43	0.9648573	102.43	0.9795368	102.43	0.9432209	102.43	0.9893819	102.43	0.7662902	102.43	00.00
102.63	0.9442056	102.63	0.9816616	102.63	0.9583905	102.63	0.9683294	102.63	0.988709	102.63	0.9528251	102.63	0.9951479	102.63	0.769272	102.63	00.00
102.82	0.9500421	102.82	0.9867626	102.82	0.96421	102.82	0.9683235	102.82	0.9888728	102.82	0.9536576	102.82	1.000791	102.82	0.7701218	102.82	00.00
103.02	0.9497862	103.02	0.9894006	103.02	0.9686586	103.02	0.9761044	103.02	0.9951743	103.02	0.9550189	103.02	1.002092	103.02	0.775391	103.02	00.00
103.22	0.9572738	103.22	0.9927953	103.22	0.9705814	103.22	0.9767469	103.22	0.9923594	103.22	0.9560574	103.22	1.004387	103.22	0.7756007	103.22	00.00
103.43	0.9577196	103.43	0.9980993	103.43	0.9738824	103.43	0.9821892	103.43	0.9948074	103.43	0.9629759	103.43	1.008358	103.43	0.7768618	103.43	00.00
103.63	0.9602731	103.63	1.000121	103.63	0.9794595	103.63	0.9867771	103.63	1.003184	103.63	0.9665592	103.63	1.014695	103.63	0.7834851	103.63	00.00
103.82	0.9660874	103.82	1.005243	103.82	0.981841	103.82	0.9865401	103.82	1.006747	103.82	0.9693261	103.82	1.015535	103.82	0.7860501	103.82	00.00
104.02	0.9686792	104.02	1.009802	104.02	0.9864795	104.02	0.99395	104.02	1.007263	104.02	0.9736951	104.02	1.015607	104.02	0.7863792	104.02	00.00
104.22	0.9738783	104.22	1.008934	104.22	0.9929534	104.22	0.9957383	104.22	1.010462	104.22	0.9751093	104.22	1.022785	104.22	0.7867475	104.22	00.00
104.43	0.9738332	104.43	1.012737	104.43	0.9948639	104.43	0.9994304	104.43	1.018853	104.43	0.981508	104.43	1.022701	104.43	0.7927604	104.43	00.00
104.63	0.9789869	104.63	1.015639	104.63	0.9955981	104.63	1.000594	104.63	1.021157	104.63	0.9814555	104.63	1.027128	104.63	0.7959873	104.63	00.00
104.82	0.9808475	104.82	1.017968	104.82	1.00146	104.82	1.004062	104.82	1.024106	104.82	0.9809378	104.82	1.028477	104.82	0.798446	104.82	00.00
105.02	0.9848006	105.02	1.028085	105.02	1.005152	105.02	1.008924	105.02	1.027792	105.02	0.9833422	105.02	1.03502	105.02	0.8001034	105.02	00.00
105.22	0.9856179	105.22	1.027146	105.22	1.0024	105.22	1.013394	105.22	1.033918	105.22	0.9895746	105.22	1.039964	105.22	0.8010719	105.22	00.00
105.43	0.992812	105.43	1.03011	105.43	1.009377	105.43	1.01224	105.43	1.032162	105.43	0.9949259	105.43	1.044083	105.43	0.8059673	105.43	00.00
105.63	0.9924957	105.63	1.035713	105.63	1.013541	105.63	1.01897	105.63	1.035785	105.63	0.9947544	105.63	1.047194	105.63	0.8086172	105.63	00.00
105.82	0.998764	105.82	1.036386	105.82	1.018724	105.82	1.02558	105.82	1.037136	105.82	0.9991248	105.82	1.046929	105.82	0.8079529	105.82	00.00
106.02	1.005866	106.02	1.044162	106.02	1.01666	106.02	1.025063	106.02	1.040993	106.02	1.004599	106.02	1.049046	106.02	0.8111939	106.02	00.00
106.22	1.010104	106.22	1.048817	106.22	1.023079	106.22	1.029914	106.22	1.047218	106.22	1.006497	106.22	1.055592	106.22	0.8139147	106.22	00.00
106.43	1.007664	106.43	1.046781	106.43	1.02617	106.43	1.034274	106.43	1.050633	106.43	1.009467	106.43	1.058393	106.43	0.8211985	106.43	00.00
106.63	1.014983	106.63	1.050513	106.63	1.03273	106.63	1.038491	106.63	1.052025	106.63	1.013187	106.63	1.060562	106.63	0.8161852	106.63	00.00
106.82	1.014907	106.82	1.056683	106.82	1.038961	106.82	1.038905	106.82	1.056245	106.82	1.013465	106.82	1.068127	106.82	0.8217579	106.82	00.00
107.02	1.019953	107.02	1.059572	107.02	1.040355	107.02	1.03865	107.02	1.059427	107.02	1.019171	107.02	1.06884	107.02	0.82551	107.02	00.00
107.22	1.024275	107.22	1.063388	107.22	1.043232	107.22	1.04778	107.22	1.063951	107.22	1.022492	107.22	1.073247	107.22	0.8261049	107.22	00.00
107.43	1.026406	107.43	1.066282	107.43	1.0473	107.43	1.054883	107.43	1.067845	107.43	1.024163	107.43	1.077439	107.43	0.8303019	107.43	00.00
107.63	1.031977	107.63	1.069379	107.63	1.050955	107.63	1.052787	107.63	1.068407	107.63	1.025923	107.63	1.083347	107.63	0.8312554	107.63	00.00
107.82	1.032998	107.82	1.073488	107.82	1.051036	107.82	1.055619	107.82	1.070101	107.82	1.034644	107.82	1.084986	107.82	0.8324347	107.82	00.00
108.02	1.037053	108.02	1.076644	108.02	1.05553	108.02	1.058243	108.02	1.081532	108.02	1.037832	108.02	1.08417	108.02	0.8360451	108.02	00.00
108.22	1.038391	108.22	1.079685	108.22	1.058926	108.22	1.058811	108.22	1.079705	108.22	1.038153	108.22	1.090105	108.22	0.838641	108.22	00.00
108.43	1.042679	108.43	1.08252	108.43	1.06142	108.43	1.066917	108.43	1.084736	108.43	1.037672	108.43	1.09577	108.43	0.8422982	108.43	00.00
108.63	1.045354	108.63	1.08925	108.63	1.070001	108.63	1.069533	108.63	1.086541	108.63	1.044032	108.63	1.09795	108.63	0.8454008	108.63	00.00
108.82	1.050754	108.82	1.090241	108.82	1.071749	108.82	1.073334	108.82	1.092731	108.82	1.049903	108.82	1.099571	108.82	0.848337	108.82	00.00
109.02	1.050294	109.02	1.09275	109.02	1.073253	109.02	1.079434	109.02	1.093949	109.02	1.048682	109.02	1.101911	109.02	0.8513694	109.02	00.00
109.22	1.05698	109.22	1.097003	109.22	1.074545	109.22	1.079032	109.22	1.099198	109.22	1.048738	109.22	1.107371	109.22	0.8516856	109.22	00.00
109.43	1.059996	109.43	1.099297	109.43	1.078038	109.43	1.085167	109.43	1.09984	109.43	1.058013	109.43	1.11008	109.43	0.8541555	109.43	00.00
109.63	1.060714	109.63	1.101001	109.63	1.084534	109.63	1.087365	109.63	1.101839	109.63	1.057806	109.63	1.11543	109.63	0.8567713	109.63	00.00
109.82	1.062555	109.82	1.107485	109.82	1.086549	109.82	1.09054	109.82	1.108389	109.82	1.065456	109.82	1.115852	109.82	0.8570167	109.82	00.00
110.02	1.067493	110.02	1.107615	110.02	1.088965	110.02	1.090696	110.02	1.108165	110.02	1.066398	110.02	1.12104	110.02	0.8611596	110.02	00.00
110.22	1.07122	110.22	1.115618	110.22	1.092614	110.22	1.092402	110.22	1.113581	110.22	1.069773	110.22	1.12075	110.22	0.8649082	110.22	00.00
110.43	1.073869	110.43	1.119882	110.43	1.095956	110.43	1.098804	110.43	1.116889	110.43	1.075297	110.43	1.125466	110.43	0.8618545	110.43	00.00
110.63	1.076791	110.63	1.120061	110.63	1.101822	110.63	1.102552	110.63	1.123409	110.63	1.075968	110.63	1.130764	110.63	0.8688985	110.63	00.00
110.82	1.080827	110.82	1.129203	110.82	1.102325	110.82	1.102705	110.82	1.121124	110.82	1.076233	110.82	1.133938	110.82	0.8752187	110.82	00.00
111.02	1.086596	111.02	1.127723	111.02	1.106628	111.02	1.107873	111.02	1.124627	111.02	1.081982	111.02	1.13314	111.02	0.8764626	111.02	00.00
111.22	1.088019	111.22	1.128178	111.22	1.105993	111.22	1.110263	111.22	1.128804	111.22	1.085015	111.22	1.137168	111.22	0.8748803	111.22	00.00
111.43	1.087017	111.43	1.136424	111.43	1.110874	111.43	1.117898	111.43	1.132993	111.43	1.089419	111.43	1.141976	111.43	0.8826162	111.43	00.00
111.63	1.095702	111.63	1.137106	111.63	1.115197	111.63	1.120584	111.63	1.137465	111.63	1.090595	111.63	1.146937	111.63	0.88332	111.63	00.00
111.82	1.097887	111.82	1.143174	111.82	1.117488	111.82	1.12373	111.82	1.138629	111.82	1.093055	111.82	1.150617	111.82	0.8825669	111.82	00.00
112.02	1.09806	112.02	1.142082	112.02	1.118767	112.02	1.12343	112.02	1.141324	112.02	1.100053	112.02	1.153564	112.02	0.8850628	112.02	00.00
112.22	1.104395	112.22	1.144745	112.22	1.123233	112.22	1.128517	112.22	1.150587	112.22	1.100564	112.22	1.15587	112.22	0.8889232	112.22	00.00
112.43	1.105919	112.43	1.150544	112.43	1.128523	112.43	1.131036	112.43	1.153758	112.43	1.096783	112.43	1.158793	112.43	0.8966516	112.43	00.00
112.63	1.113703	112.63	1.156117	112.63	1.133203	112.63	1.137885	112.63	1.153277	112.63	1.106223	112.63	1.164597	112.63	0.8941788	112.63	00.00
112.82	1.113538	112.82	1.159986	112.82	1.133338	112.82	1.135005	112.82	1.156208	112.82	1.108377	112.82	1.166921	112.82	0.8973293	112.82	00.00
113.02	1.115889	113.02	1.164427	113.02	1.139663	113.02	1.134998	113.02	1.156604	113.02	1.111313	113.02	1.171206	113.02	0.9025248	113.02	00.00
113.22	1.117997	113.22	1.163573	113.22	1.146453	113.22	1.144852	113.22	1.164206	113.22	1.118979	113.22	1.171396	113.22	0.9006253	113.22	00.00
113.43	1.124642	113.43	1.166031	113.43	1.143826	113.43	1.147981	113.43	1.166002	113.43	1.11678	113.43	1.174783	113.43	0.9063072	113.43	00.00
113.63	1.127862	113.63	1.1683	113.63	1.148247	113.63	1.152668	113.63	1.171981	113.63	1.124248	113.63	1.181316	113.63	0.9055794	113.63	00.00
113.82	1.1315	113.82	1.1731	113.82	1.154983	113.82	1.151137	113.82	1.177144	113.82	1.125331	113.82	1.181772	113.82	0.9122201	113.82	00.00
114.02	1.134287	114.02	1.180197	114.02	1.158867	114.02	1.159493	114.02	1.178879	114.02	1.125117	114.02	1.187196	114.02	0.9167563	114.02	00.00
114.22	1.138596	114.22	1.179767	114.22	1.159652	114.22	1.157748	114.22	1.178357	114.22	1.13001	114.22	1.186474	114.22	0.915115	114.22	00.00
114.43	1.139624	114.43	1.188358	114.43	1.160693	114.43	1.164089	114.43	1.183943	114.43	1.133921	114.43	1.192623	114.43	0.9169601	114.43	00.00
114.63	1.142766	114.63	1.187851	114.63	1.164469	114.63	1.170809	114.63	1.188197	114.63	1.134865	114.63	1.196915	114.63	0.9223131	114.63	00.00
114.82	1.148394	114.82	1.192	114.82	1.172493	114.82	1.165755	114.82	1.189631	114.82	1.13718	114.82	1.19911	114.82	0.9272946	114.82	00.00
115.02	1.153832	115.02	1.195213	115.02	1.176507	115.02	1.172984	115.02	1.191866	115.02	1.14199	115.02	1.199195	115.02	0.9233005	115.02	00.00
115.22	1.150254	115.22	1.199891	115.22	1.175558	115.22	1.179649	115.22	1.195981	115.22	1.144823	115.22	1.203416	115.22	0.9247523	115.22	00.00
115.43	1.153368	115.43	1.197134	115.43	1.178494	115.43	1.18045	115.43	1.198686	115.43	1.150417	115.43	1.211258	115.43	0.9290905	115.43	00.00
115.63	1.156435	115.63	1.205563	115.63	1.187771	115.63	1.182261	115.63	1.204125	115.63	1.151726	115.63	1.210587	115.63	0.9334388	115.63	00.00
115.82	1.164344	115.82	1.208318	115.82	1.184165	115.82	1.186393	115.82	1.202856	115.82	1.152669	115.82	1.215234	115.82	0.9377049	115.82	00.00
116.02	1.165119	116.02	1.208191	116.02	1.192909	116.02	1.191318	116.02	1.210028	116.02	1.156737	116.02	1.216752	116.02	0.9358559	116.02	00.00
116.22	1.171861	116.22	1.212933	116.22	1.193002	116.22	1.193719	116.22	1.208322	116.22	1.164117	116.22	1.219921	116.22	0.9387251	116.22	00.00
116.43	1.173208	116.43	1.222512	116.43	1.200845	116.43	1.195126	116.43	1.217822	116.43	1.159604	116.43	1.22642	116.43	0.9430822	116.43	00.00
116.63	1.177034	116.63	1.225785	116.63	1.200367	116.63	1.199538	116.63	1.22198	116.63	1.166905	116.63	1.229413	116.63	0.9444619	116.63	00.00
116.82	1.178068	116.82	1.223596	116.82	1.205824	116.82	1.203341	116.82	1.223366	116.82	1.167904	116.82	1.233236	116.82	0.9510643	116.82	00.00
117.02	1.184283	117.02	1.231831	117.02	1.205498	117.02	1.204245	117.02	1.227685	117.02	1.17819	117.02	1.232508	117.02	0.9461885	117.02	00.00
117.22	1.184516	117.22	1.231083	117.22	1.207845	117.22	1.210141	117.22	1.23036	117.22	1.177507	117.22	1.241092	117.22	0.9527749	117.22	00.00
117.43	1.183401	117.43	1.235847	117.43	1.214449	117.43	1.213657	117.43	1.230788	117.43	1.181768	117.43	1.240692	117.43	0.9520015	117.43	00.00
117.63	1.19303	117.63	1.235852	117.63	1.220309	117.63	1.217298	117.63	1.236706	117.63	1.18233	117.63	1.246679	117.63	0.9565659	117.63	00.00
117.82	1.197725	117.82	1.241638	117.82	1.220103	117.82	1.221435	117.82	1.241911	117.82	1.181474	117.82	1.250992	117.82	0.9525626	117.82	00.00
118.02	1.199882	118.02	1.24314	118.02	1.226935	118.02	1.225175	118.02	1.241981	118.02	1.190188	118.02	1.248992	118.02	0.9623688	118.02	00.00
118.22	1.203561	118.22	1.248147	118.22	1.227913	118.22	1.226015	118.22	1.246128	118.22	1.191841	118.22	1.252918	118.22	0.9640476	118.22	00.00
118.43	1.204332	118.43	1.247139	118.43	1.229358	118.43	1.230213	118.43	1.250042	118.43	1.190266	118.43	1.262914	118.43	0.963326	118.43	00.00
118.63	1.206304	118.63	1.255663	118.63	1.22821	118.63	1.230017	118.63	1.25098	118.63	1.202582	118.63	1.259755	118.63	0.9685497	118.63	00.00
118.82	1.210669	118.82	1.258207	118.82	1.235298	118.82	1.233918	118.82	1.256831	118.82	1.203426	118.82	1.260499	118.82	0.9709125	118.82	00.00
119.02	1.212974	119.02	1.258768	119.02	1.240669	119.02	1.236532	119.02	1.259991	119.02	1.201451	119.02	1.269125	119.02	0.9726672	119.02	00.00
119.22	1.216081	119.22	1.261053	119.22	1.244665	119.22	1.242354	119.22	1.263791	119.22	1.20908	119.22	1.26725	119.22	0.9769418	119.22	00.00
119.43	1.218357	119.43	1.268224	119.43	1.24835	119.43	1.244931	119.43	1.262602	119.43	1.21112	119.43	1.27263	119.43	0.9817751	119.43	00.00
119.63	1.225585	119.63	1.26932	119.63	1.250506	119.63	1.252715	119.63	1.2696	119.63	1.215056	119.63	1.275501	119.63	0.9796174	119.63	00.00
119.82	1.22678	119.82	1.272861	119.82	1.251567	119.82	1.251027	119.82	1.271201	119.82	1.215299	119.82	1.280799	119.82	0.983761	119.82	00.00
120.02	1.22934	120.02	1.277166	120.02	1.25714	120.02	1.257717	120.02	1.276277	120.02	1.219373	120.02	1.284825	120.02	0.987464	120.02	00.00
120.22	1.235601	120.22	1.278785	120.22	1.258581	120.22	1.258049	120.22	1.280826	120.22	1.220239	120.22	1.286453	120.22	0.9857626	120.22	00.00
120.43	1.232957	120.43	1.283238	120.43	1.266883	120.43	1.260917	120.43	1.280239	120.43	1.226067	120.43	1.288113	120.43	0.9916269	120.43	00.00
120.63	1.242845	120.63	1.28665	120.63	1.265543	120.63	1.264661	120.63	1.28637	120.63	1.231697	120.63	1.292431	120.63	0.9948438	120.63	00.00
120.82	1.24229	120.82	1.28772	120.82	1.269782	120.82	1.26906	120.82	1.293734	120.82	1.230366	120.82	1.292858	120.82	0.9940195	120.82	00.00
121.02	1.249244	121.02	1.292517	121.02	1.270716	121.02	1.271601	121.02	1.293116	121.02	1.234711	121.02	1.300158	121.02	0.9973746	121.02	00.00
121.22	1.246604	121.22	1.299607	121.22	1.273839	121.22	1.274668	121.22	1.295888	121.22	1.23724	121.22	1.299173	121.22	0.9993834	121.22	00.00
121.43	1.25598	121.43	1.296712	121.43	1.278237	121.43	1.276953	121.43	1.300528	121.43	1.2404	121.43	1.305348	121.43	1.002868	121.43	00.00
121.63	1.25622	121.63	1.302018	121.63	1.281577	121.63	1.278146	121.63	1.300463	121.63	1.246136	121.63	1.308374	121.63	1.007025	121.63	00.00
121.82	1.255762	121.82	1.30719	121.82	1.286376	121.82	1.280448	121.82	1.300426	121.82	1.244784	121.82	1.313584	121.82	1.004079	121.82	00.00
122.02	1.258508	122.02	1.309203	122.02	1.287182	122.02	1.279974	122.02	1.306413	122.02	1.247468	122.02	1.310498	122.02	1.01457	122.02	00.00
122.22	1.265571	122.22	1.312548	122.22	1.293954	122.22	1.287361	122.22	1.311519	122.22	1.254219	122.22	1.316798	122.22	1.011911	122.22	00.00
122.43	1.267252	122.43	1.314595	122.43	1.294499	122.43	1.292265	122.43	1.31732	122.43	1.255416	122.43	1.321756	122.43	1.015853	122.43	00.00
122.63	1.272957	122.63	1.319663	122.63	1.298551	122.63	1.295449	122.63	1.317425	122.63	1.25675	122.63	1.324864	122.63	1.014957	122.63	00.00
122.82	1.274051	122.82	1.32519	122.82	1.301932	122.82	1.298694	122.82	1.321491	122.82	1.259937	122.82	1.323487	122.82	1.01958	122.82	00.00
123.02	1.280396	123.02	1.323536	123.02	1.308015	123.02	1.299074	123.02	1.325647	123.02	1.260434	123.02	1.333177	123.02	1.01995	123.02	00.00
123.22	1.282368	123.22	1.330095	123.22	1.308178	123.22	1.304232	123.22	1.328982	123.22	1.269266	123.22	1.330588	123.22	1.025598	123.22	00.00
123.43	1.286154	123.43	1.332098	123.43	1.310433	123.43	1.308884	123.43	1.329856	123.43	1.27379	123.43	1.33787	123.43	1.025255	123.43	00.00
123.63	1.287516	123.63	1.335935	123.63	1.314553	123.63	1.311535	123.63	1.332835	123.63	1.272084	123.63	1.335413	123.63	1.028823	123.63	00.00
123.82	1.291654	123.82	1.335783	123.82	1.321279	123.82	1.313273	123.82	1.335624	123.82	1.273079	123.82	1.341394	123.82	1.031215	123.82	00.00
124.02	1.292978	124.02	1.340097	124.02	1.325079	124.02	1.319833	124.02	1.339563	124.02	1.279383	124.02	1.345551	124.02	1.034393	124.02	00.00
124.22	1.298325	124.22	1.344722	124.22	1.324434	124.22	1.320261	124.22	1.341674	124.22	1.282209	124.22	1.355358	124.22	1.033866	124.22	00.00
124.43	1.301163	124.43	1.349793	124.43	1.33084	124.43	1.323752	124.43	1.348764	124.43	1.284322	124.43	1.355553	124.43	1.036397	124.43	00.00
124.63	1.303628	124.63	1.349634	124.63	1.32824	124.63	1.326266	124.63	1.345189	124.63	1.287643	124.63	1.356625	124.63	1.042797	124.63	00.00
124.82	1.307346	124.82	1.353449	124.82	1.335948	124.82	1.33045	124.82	1.352374	124.82	1.292123	124.82	1.357149	124.82	1.043959	124.82	00.00
125.02	1.308507	125.02	1.357609	125.02	1.340277	125.02	1.335301	125.02	1.358005	125.02	1.292306	125.02	1.362333	125.02	1.046638	125.02	00.00
125.22	1.308355	125.22	1.358999	125.22	1.338938	125.22	1.336016	125.22	1.35845	125.22	1.298761	125.22	1.366767	125.22	1.047057	125.22	00.00
125.43	1.318134	125.43	1.362336	125.43	1.343438	125.43	1.34102	125.43	1.361337	125.43	1.299004	125.43	1.367418	125.43	1.04922	125.43	00.00
125.63	1.317372	125.63	1.36795	125.63	1.352788	125.63	1.339606	125.63	1.365026	125.63	1.300933	125.63	1.370459	125.63	1.051499	125.63	00.00
125.82	1.325088	125.82	1.370897	125.82	1.352716	125.82	1.347471	125.82	1.366745	125.82	1.304189	125.82	1.372773	125.82	1.054285	125.82	00.00
126.02	1.325059	126.02	1.371154	126.02	1.354227	126.02	1.347882	126.02	1.367448	126.02	1.308403	126.02	1.375847	126.02	1.059634	126.02	00.00
126.22	1.32538	126.22	1.37989	126.22	1.354201	126.22	1.354335	126.22	1.373647	126.22	1.311664	126.22	1.382691	126.22	1.063675	126.22	00.00
126.43	1.32934	126.43	1.382649	126.43	1.358823	126.43	1.35245	126.43	1.382009	126.43	1.312187	126.43	1.387645	126.43	1.06199	126.43	00.00
126.63	1.332789	126.63	1.381683	126.63	1.364706	126.63	1.359417	126.63	1.380094	126.63	1.315113	126.63	1.393425	126.63	1.063211	126.63	00.00
126.82	1.336503	126.82	1.389414	126.82	1.366274	126.82	1.361814	126.82	1.38505	126.82	1.318935	126.82	1.391463	126.82	1.065838	126.82	00.00
127.02	1.339831	127.02	1.393132	127.02	1.370476	127.02	1.36379	127.02	1.384065	127.02	1.321741	127.02	1.393637	127.02	1.068936	127.02	00.00
127.22	1.345709	127.22	1.39052	127.22	1.372623	127.22	1.366491	127.22	1.387522	127.22	1.328668	127.22	1.399624	127.22	1.074128	127.22	00.00
127.43	1.349045	127.43	1.399325	127.43	1.377341	127.43	1.370982	127.43	1.393722	127.43	1.330128	127.43	1.399168	127.43	1.073309	127.43	00.00
127.63	1.35106	127.63	1.397501	127.63	1.381126	127.63	1.375053	127.63	1.393655	127.63	1.333623	127.63	1.403252	127.63	1.076921	127.63	00.00
127.82	1.348925	127.82	1.406531	127.82	1.384414	127.82	1.374986	127.82	1.400893	127.82	1.332453	127.82	1.404589	127.82	1.078263	127.82	00.00
128.02	1.357207	128.02	1.406028	128.02	1.384891	128.02	1.379891	128.02	1.404949	128.02	1.34102	128.02	1.409175	128.02	1.083417	128.02	00.00
128.22	1.359787	128.22	1.4055	128.22	1.389717	128.22	1.385032	128.22	1.405547	128.22	1.339196	128.22	1.412187	128.22	1.082639	128.22	00.00
128.43	1.361199	128.43	1.408326	128.43	1.391899	128.43	1.387443	128.43	1.409762	128.43	1.335218	128.43	1.416341	128.43	1.087107	128.43	00.00
128.63	1.366066	128.63	1.41692	128.63	1.394164	128.63	1.389579	128.63	1.414411	128.63	1.345438	128.63	1.415839	128.63	1.084668	128.63	00.00
128.82	1.368518	128.82	1.415709	128.82	1.400906	128.82	1.39439	128.82	1.417617	128.82	1.350984	128.82	1.423047	128.82	1.08827	128.82	00.00
129.02	1.374072	129.02	1.423189	129.02	1.402635	129.02	1.397619	129.02	1.419217	129.02	1.353237	129.02	1.424402	129.02	1.09596	129.02	00.00
129.22	1.375787	129.22	1.420392	129.22	1.408053	129.22	1.396391	129.22	1.422989	129.22	1.354117	129.22	1.426127	129.22	1.09744	129.22	00.00
129.43	1.380251	129.43	1.428783	129.43	1.406846	129.43	1.401424	129.43	1.423502	129.43	1.360477	129.43	1.433985	129.43	1.097995	129.43	00.00
129.63	1.379798	129.63	1.433204	129.63	1.413527	129.63	1.405457	129.63	1.429298	129.63	1.365757	129.63	1.43533	129.63	1.102894	129.63	00.00
129.82	1.384589	129.82	1.4326	129.82	1.414112	129.82	1.410618	129.82	1.432043	129.82	1.36098	129.82	1.440448	129.82	1.107445	129.82	00.00
130.02	1.389603	130.02	1.440596	130.02	1.417095	130.02	1.408943	130.02	1.433306	130.02	1.366526	130.02	1.438319	130.02	1.10854	130.02	00.00
130.22	1.390938	130.22	1.439142	130.22	1.423952	130.22	1.41693	130.22	1.436826	130.22	1.371108	130.22	1.446462	130.22	1.100991	130.22	00.00
130.43	1.390945	130.43	1.446437	130.43	1.423485	130.43	1.417883	130.43	1.441001	130.43	1.373401	130.43	1.449419	130.43	1.108449	130.43	00.00
130.63	1.398065	130.63	1.447854	130.63	1.427307	130.63	1.420811	130.63	1.447707	130.63	1.375623	130.63	1.451838	130.63	1.111629	130.63	00.00
130.82	1.399724	130.82	1.45052	130.82	1.429532	130.82	1.424424	130.82	1.449863	130.82	1.382133	130.82	1.449624	130.82	1.114166	130.82	00.00
131.02	1.405545	131.02	1.451776	131.02	1.436154	131.02	1.429467	131.02	1.448742	131.02	1.382119	131.02	1.456608	131.02	1.11704	131.02	00.00
131.22	1.403496	131.22	1.455636	131.22	1.437385	131.22	1.429589	131.22	1.454516	131.22	1.38904	131.22	1.461257	131.22	1.11883	131.22	00.00
131.43	1.410473	131.43	1.462626	131.43	1.442544	131.43	1.432038	131.43	1.458057	131.43	1.387765	131.43	1.461897	131.43	1.124611	131.43	00.00
131.63	1.412525	131.63	1.465738	131.63	1.440259	131.63	1.435763	131.63	1.460438	131.63	1.388192	131.63	1.467022	131.63	1.123134	131.63	00.00
131.82	1.413414	131.82	1.462208	131.82	1.443807	131.82	1.439994	131.82	1.461264	131.82	1.396855	131.82	1.469344	131.82	1.120277	131.82	00.00
132.02	1.418564	132.02	1.468251	132.02	1.448071	132.02	1.439965	132.02	1.46624	132.02	1.398116	132.02	1.472226	132.02	1.131673	132.02	00.00
132.22	1.421423	132.22	1.472281	132.22	1.4534	132.22	1.445354	132.22	1.471133	132.22	1.39891	132.22	1.475401	132.22	1.131025	132.22	00.00
132.43	1.421033	132.43	1.474614	132.43	1.457224	132.43	1.446928	132.43	1.474835	132.43	1.404421	132.43	1.479099	132.43	1.133822	132.43	00.00
132.63	1.424275	132.63	1.48211	132.63	1.457982	132.63	1.450562	132.63	1.475257	132.63	1.405669	132.63	1.480651	132.63	1.135364	132.63	00.00
132.82	1.427622	132.82	1.480133	132.82	1.459824	132.82	1.454975	132.82	1.47879	132.82	1.405542	132.82	1.483759	132.82	1.135623	132.82	00.00
133.02	1.434888	133.02	1.485028	133.02	1.466717	133.02	1.45566	133.02	1.479734	133.02	1.412412	133.02	1.486509	133.02	1.140331	133.02	00.00
133.22	1.435159	133.22	1.489289	133.22	1.466944	133.22	1.460098	133.22	1.482425	133.22	1.414535	133.22	1.490177	133.22	1.142854	133.22	00.00
133.43	1.441323	133.43	1.489874	133.43	1.469969	133.43	1.463926	133.43	1.48674	133.43	1.414594	133.43	1.49341	133.43	1.14638	133.43	00.00
133.63	1.439094	133.63	1.496096	133.63	1.474926	133.63	1.465197	133.63	1.490974	133.63	1.418521	133.63	1.497179	133.63	1.147751	133.63	00.00
133.82	1.445671	133.82	1.499136	133.82	1.478239	133.82	1.468619	133.82	1.495934	133.82	1.423233	133.82	1.504394	133.82	1.150451	133.82	00.00
134.02	1.447507	134.02	1.49929	134.02	1.482556	134.02	1.473177	134.02	1.49494	134.02	1.425064	134.02	1.501019	134.02	1.152143	134.02	00.00
134.22	1.452083	134.22	1.503633	134.22	1.482726	134.22	1.473721	134.22	1.502981	134.22	1.428963	134.22	1.505167	134.22	1.153859	134.22	00.00
134.43	1.456158	134.43	1.507679	134.43	1.487896	134.43	1.480644	134.43	1.502273	134.43	1.429268	134.43	1.506002	134.43	1.155783	134.43	00.00
134.63	1.459119	134.63	1.509451	134.63	1.493782	134.63	1.479582	134.63	1.503606	134.63	1.434744	134.63	1.512865	134.63	1.154569	134.63	00.00
134.82	1.460897	134.82	1.512483	134.82	1.490943	134.82	1.482155	134.82	1.512075	134.82	1.433148	134.82	1.513611	134.82	1.16108	134.82	00.00
135.02	1.4662	135.02	1.518216	135.02	1.499114	135.02	1.483823	135.02	1.513914	135.02	1.439745	135.02	1.516878	135.02	1.163143	135.02	00.00
135.22	1.465283	135.22	1.523131	135.22	1.498029	135.22	1.489735	135.22	1.514586	135.22	1.440311	135.22	1.521082	135.22	1.165239	135.22	00.00
135.43	1.471335	135.43	1.523945	135.43	1.503111	135.43	1.493142	135.43	1.518005	135.43	1.441024	135.43	1.522846	135.43	1.169459	135.43	00.00
135.63	1.47367	135.63	1.528723	135.63	1.506507	135.63	1.501059	135.63	1.51972	135.63	1.446389	135.63	1.528253	135.63	1.167884	135.63	00.00
135.82	1.476013	135.82	1.529913	135.82	1.50644	135.82	1.499363	135.82	1.524345	135.82	1.451596	135.82	1.529693	135.82	1.169899	135.82	00.00
136.02	1.478957	136.02	1.534533	136.02	1.510901	136.02	1.501549	136.02	1.527511	136.02	1.452873	136.02	1.53456	136.02	1.175248	136.02	00.00
136.22	1.478678	136.22	1.538125	136.22	1.517089	136.22	1.503393	136.22	1.530269	136.22	1.453229	136.22	1.537631	136.22	1.176432	136.22	00.00
136.43	1.486939	136.43	1.540766	136.43	1.516603	136.43	1.508938	136.43	1.534733	136.43	1.456654	136.43	1.538821	136.43	1.182807	136.43	00.00
136.63	1.486524	136.63	1.544739	136.63	1.520541	136.63	1.511871	136.63	1.538619	136.63	1.461977	136.63	1.544368	136.63	1.181055	136.63	00.00
136.82	1.491989	136.82	1.544672	136.82	1.52566	136.82	1.512176	136.82	1.538137	136.82	1.464743	136.82	1.54528	136.82	1.182495	136.82	00.00
137.02	1.493692	137.02	1.546784	137.02	1.525037	137.02	1.518186	137.02	1.542176	137.02	1.470733	137.02	1.54896	137.02	1.185789	137.02	00.00
137.22	1.498716	137.22	1.552309	137.22	1.529148	137.22	1.518993	137.22	1.544479	137.22	1.470591	137.22	1.550832	137.22	1.188563	137.22	00.00
137.43	1.498057	137.43	1.555103	137.43	1.531994	137.43	1.525452	137.43	1.550314	137.43	1.469172	137.43	1.550416	137.43	1.191935	137.43	00.00
137.63	1.509921	137.63	1.557878	137.63	1.537687	137.63	1.527752	137.63	1.552238	137.63	1.475287	137.63	1.555903	137.63	1.191704	137.63	00.00
137.82	1.506831	137.82	1.562158	137.82	1.540775	137.82	1.53082	137.82	1.556587	137.82	1.4824	137.82	1.563599	137.82	1.193995	137.82	00.00
138.02	1.508229	138.02	1.56291	138.02	1.54266	138.02	1.536553	138.02	1.561318	138.02	1.481855	138.02	1.564998	138.02	1.196308	138.02	00.00
138.22	1.51309	138.22	1.569144	138.22	1.545401	138.22	1.537169	138.22	1.562693	138.22	1.48463	138.22	1.565662	138.22	1.200543	138.22	00.00
138.43	1.513396	138.43	1.571699	138.43	1.548824	138.43	1.539325	138.43	1.564355	138.43	1.486795	138.43	1.568436	138.43	1.202374	138.43	00.00
138.63	1.5157	138.63	1.574702	138.63	1.552841	138.63	1.541679	138.63	1.567828	138.63	1.494377	138.63	1.573516	138.63	1.205372	138.63	00.00
138.82	1.522107	138.82	1.575632	138.82	1.553781	138.82	1.543221	138.82	1.56898	138.82	1.491261	138.82	1.575894	138.82	1.206549	138.82	00.00
139.02	1.522166	139.02	1.578071	139.02	1.555296	139.02	1.54865	139.02	1.571263	139.02	1.499365	139.02	1.579303	139.02	1.20862	139.02	00.00
139.22	1.525056	139.22	1.579282	139.22	1.559427	139.22	1.550864	139.22	1.577681	139.22	1.497352	139.22	1.582496	139.22	1.211331	139.22	00.00
139.43	1.529405	139.43	1.586774	139.43	1.56335	139.43	1.553234	139.43	1.581916	139.43	1.502105	139.43	1.586941	139.43	1.21169	139.43	00.00
139.63	1.533597	139.63	1.589554	139.63	1.566566	139.63	1.555908	139.63	1.583604	139.63	1.506054	139.63	1.585038	139.63	1.215111	139.63	00.00
139.82	1.534333	139.82	1.595226	139.82	1.570435	139.82	1.560373	139.82	1.586353	139.82	1.503353	139.82	1.586246	139.82	1.219412	139.82	00.00
140.02	1.542035	140.02	1.594567	140.02	1.574568	140.02	1.5632	140.02	1.593375	140.02	1.511581	140.02	1.594679	140.02	1.219613	140.02	00.00
140.22	1.539679	140.22	1.597379	140.22	1.576839	140.22	1.564897	140.22	1.590281	140.22	1.509093	140.22	1.596291	140.22	1.222422	140.22	00.00
140.43	1.544509	140.43	1.600118	140.43	1.581734	140.43	1.568723	140.43	1.594954	140.43	1.514152	140.43	1.599777	140.43	1.223263	140.43	00.00
140.63	1.548356	140.63	1.603939	140.63	1.580803	140.63	1.575561	140.63	1.598448	140.63	1.515437	140.63	1.6027	140.63	1.225479	140.63	00.00
140.82	1.55277	140.82	1.609421	140.82	1.587634	140.82	1.577662	140.82	1.601288	140.82	1.522139	140.82	1.604973	140.82	1.228316	140.82	00.00
141.02	1.555786	141.02	1.612302	141.02	1.5896	141.02	1.578891	141.02	1.607084	141.02	1.521252	141.02	1.607779	141.02	1.230474	141.02	00.00
141.22	1.557587	141.22	1.614294	141.22	1.592693	141.22	1.583559	141.22	1.606449	141.22	1.525267	141.22	1.613768	141.22	1.232959	141.22	00.00
141.43	1.559474	141.43	1.616611	141.43	1.596282	141.43	1.586642	141.43	1.611556	141.43	1.531585	141.43	1.61405	141.43	1.233736	141.43	00.00
141.63	1.566457	141.63	1.618661	141.63	1.599018	141.63	1.587722	141.63	1.614629	141.63	1.532454	141.63	1.618814	141.63	1.237938	141.63	00.00
141.82	1.567565	141.82	1.623801	141.82	1.599797	141.82	1.59193	141.82	1.614293	141.82	1.533439	141.82	1.619537	141.82	1.24106	141.82	00.00
142.02	1.572023	142.02	1.626773	142.02	1.605174	142.02	1.590666	142.02	1.619676	142.02	1.537534	142.02	1.623707	142.02	1.239691	142.02	00.00
142.22	1.5715	142.22	1.628288	142.22	1.610631	142.22	1.594758	142.22	1.621202	142.22	1.543208	142.22	1.62581	142.22	1.244389	142.22	00.00
142.43	1.573273	142.43	1.632711	142.43	1.613881	142.43	1.599543	142.43	1.622027	142.43	1.545062	142.43	1.630362	142.43	1.244741	142.43	00.00
142.63	1.571833	142.63	1.633757	142.63	1.617467	142.63	1.607121	142.63	1.629001	142.63	1.544918	142.63	1.631056	142.63	1.247406	142.63	00.00
142.82	1.580105	142.82	1.639368	142.82	1.613477	142.82	1.607786	142.82	1.631536	142.82	1.551666	142.82	1.636329	142.82	1.249756	142.82	00.00
143.02	1.585258	143.02	1.638504	143.02	1.622766	143.02	1.607177	143.02	1.632383	143.02	1.55089	143.02	1.641894	143.02	1.254908	143.02	00.00
143.22	1.588053	143.22	1.641841	143.22	1.624097	143.22	1.611898	143.22	1.636032	143.22	1.557565	143.22	1.647171	143.22	1.256891	143.22	00.00
143.43	1.589577	143.43	1.646876	143.43	1.624169	143.43	1.613829	143.43	1.637556	143.43	1.557644	143.43	1.646116	143.43	1.257253	143.43	00.00
143.63	1.591734	143.63	1.650921	143.63	1.628813	143.63	1.617717	143.63	1.644029	143.63	1.556074	143.63	1.649307	143.63	1.25987	143.63	00.00
143.82	1.599392	143.82	1.650375	143.82	1.63053	143.82	1.617163	143.82	1.64872	143.82	1.560451	143.82	1.649288	143.82	1.26289	143.82	00.00
144.02	1.599249	144.02	1.653774	144.02	1.633285	144.02	1.624003	144.02	1.651144	144.02	1.563367	144.02	1.656323	144.02	1.262977	144.02	00.00
144.22	1.600099	144.22	1.655718	144.22	1.634543	144.22	1.624366	144.22	1.651005	144.22	1.570528	144.22	1.656839	144.22	1.26763	144.22	00.00
144.43	1.605047	144.43	1.658053	144.43	1.641332	144.43	1.627396	144.43	1.65685	144.43	1.574702	144.43	1.663341	144.43	1.270378	144.43	00.00
144.63	1.604051	144.63	1.664624	144.63	1.643454	144.63	1.631417	144.63	1.661693	144.63	1.574904	144.63	1.663034	144.63	1.268248	144.63	00.00
144.82	1.608719	144.82	1.665414	144.82	1.6469	144.82	1.634371	144.82	1.659028	144.82	1.574192	144.82	1.665164	144.82	1.274679	144.82	00.00
145.02	1.612323	145.02	1.672224	145.02	1.652339	145.02	1.631886	145.02	1.664429	145.02	1.580399	145.02	1.666074	145.02	1.27462	145.02	00.00
145.22	1.617223	145.22	1.671787	145.22	1.654717	145.22	1.641214	145.22	1.665641	145.22	1.584076	145.22	1.669898	145.22	1.278492	145.22	00.00
145.43	1.617107	145.43	1.676003	145.43	1.65478	145.43	1.640063	145.43	1.669147	145.43	1.586694	145.43	1.673394	145.43	1.279516	145.43	00.00
145.63	1.624724	145.63	1.680753	145.63	1.656315	145.63	1.644811	145.63	1.673611	145.63	1.592803	145.63	1.674566	145.63	1.281383	145.63	00.00
145.82	1.626527	145.82	1.678992	145.82	1.662417	145.82	1.648224	145.82	1.67217	145.82	1.592663	145.82	1.679298	145.82	1.285779	145.82	00.00
146.02	1.629698	146.02	1.684891	146.02	1.666407	146.02	1.64851	146.02	1.675549	146.02	1.597045	146.02	1.681665	146.02	1.286113	146.02	00.00
146.22	1.634523	146.22	1.690747	146.22	1.667616	146.22	1.653159	146.22	1.68213	146.22	1.59621	146.22	1.68939	146.22	1.290344	146.22	00.00
146.43	1.633439	146.43	1.688737	146.43	1.670772	146.43	1.656241	146.43	1.687593	146.43	1.597183	146.43	1.688108	146.43	1.291887	146.43	00.00
146.63	1.634139	146.63	1.69324	146.63	1.674573	146.63	1.659291	146.63	1.693023	146.63	1.60101	146.63	1.690423	146.63	1.293795	146.63	00.00
146.82	1.639992	146.82	1.697766	146.82	1.672188	146.82	1.662348	146.82	1.689517	146.82	1.607041	146.82	1.69456	146.82	1.29646	146.82	00.00
147.02	1.640014	147.02	1.699738	147.02	1.679137	147.02	1.667859	147.02	1.692782	147.02	1.604059	147.02	1.69752	147.02	1.29942	147.02	00.00
147.22	1.647399	147.22	1.702465	147.22	1.683817	147.22	1.668355	147.22	1.698802	147.22	1.611919	147.22	1.702242	147.22	1.300737	147.22	00.00
147.43	1.648553	147.43	1.710097	147.43	1.685909	147.43	1.671413	147.43	1.700251	147.43	1.611603	147.43	1.705764	147.43	1.301132	147.43	00.00
147.63	1.651345	147.63	1.71106	147.63	1.68776	147.63	1.6728	147.63	1.702076	147.63	1.617627	147.63	1.70783	147.63	1.306521	147.63	00.00
147.82	1.65478	147.82	1.712166	147.82	1.691185	147.82	1.677629	147.82	1.701874	147.82	1.614262	147.82	1.710589	147.82	1.307518	147.82	00.00
148.02	1.65883	148.02	1.714524	148.02	1.691952	148.02	1.679819	148.02	1.710851	148.02	1.620127	148.02	1.710208	148.02	1.30651	148.02	00.00
148.22	1.659679	148.22	1.71608	148.22	1.696897	148.22	1.686436	148.22	1.709151	148.22	1.625267	148.22	1.718439	148.22	1.313194	148.22	00.00
148.43	1.662719	148.43	1.724593	148.43	1.697483	148.43	1.684879	148.43	1.713907	148.43	1.624996	148.43	1.717525	148.43	1.310845	148.43	00.00
148.63	1.666662	148.63	1.725147	148.63	1.704991	148.63	1.693881	148.63	1.715518	148.63	1.629108	148.63	1.724789	148.63	1.312611	148.63	00.00
148.82	1.672864	148.82	1.723838	148.82	1.707831	148.82	1.69287	148.82	1.720272	148.82	1.632264	148.82	1.725283	148.82	1.319622	148.82	00.00
149.02	1.667513	149.02	1.730666	149.02	1.708466	149.02	1.690213	149.02	1.723294	149.02	1.636264	149.02	1.727138	149.02	1.324502	149.02	00.00
149.22	1.6724	149.22	1.73498	149.22	1.712714	149.22	1.695504	149.22	1.724705	149.22	1.639825	149.22	1.727829	149.22	1.323679	149.22	00.00
149.43	1.675149	149.43	1.737898	149.43	1.718516	149.43	1.702048	149.43	1.724	149.43	1.643945	149.43	1.735506	149.43	1.323271	149.43	00.00
149.63	1.681141	149.63	1.740459	149.63	1.724459	149.63	1.703599	149.63	1.727794	149.63	1.646509	149.63	1.738472	149.63	1.325112	149.63	00.00
149.82	1.682161	149.82	1.74203	149.82	1.722773	149.82	1.703559	149.82	1.741037	149.82	1.644394	149.82	1.736765	149.82	1.331235	149.82	00.00
150.02	1.687616	150.02	1.74218	150.02	1.726912	150.02	1.708756	150.02	1.734825	150.02	1.646806	150.02	1.744261	150.02	1.334329	150.02	00.00
150.22	1.691539	150.22	1.74611	150.22	1.728602	150.22	1.711261	150.22	1.739679	150.22	1.648565	150.22	1.742668	150.22	1.335636	150.22	00.00
150.43	1.688838	150.43	1.750238	150.43	1.731544	150.43	1.71357	150.43	1.741615	150.43	1.653541	150.43	1.746633	150.43	1.332547	150.43	00.00
150.63	1.693779	150.63	1.754567	150.63	1.73153	150.63	1.720596	150.63	1.747203	150.63	1.661972	150.63	1.749493	150.63	1.337682	150.63	00.00
150.82	1.697761	150.82	1.757986	150.82	1.736292	150.82	1.724995	150.82	1.748078	150.82	1.662722	150.82	1.752153	150.82	1.338606	150.82	00.00
151.02	1.704203	151.02	1.760203	151.02	1.744689	151.02	1.725849	151.02	1.751535	151.02	1.658869	151.02	1.753911	151.02	1.339054	151.02	00.00
151.22	1.704055	151.22	1.766012	151.22	1.744102	151.22	1.72736	151.22	1.755255	151.22	1.660316	151.22	1.761174	151.22	1.34336	151.22	00.00
151.43	1.708622	151.43	1.766865	151.43	1.747602	151.43	1.733341	151.43	1.759422	151.43	1.672077	151.43	1.76468	151.43	1.348431	151.43	00.00
151.63	1.709732	151.63	1.768281	151.63	1.74974	151.63	1.73495	151.63	1.762546	151.63	1.669245	151.63	1.765241	151.63	1.347472	151.63	00.00
151.82	1.714341	151.82	1.772097	151.82	1.749955	151.82	1.737888	151.82	1.764576	151.82	1.676208	151.82	1.767828	151.82	1.3476	151.82	00.00
152.02	1.716745	152.02	1.779908	152.02	1.755596	152.02	1.739127	152.02	1.766789	152.02	1.677806	152.02	1.769315	152.02	1.350268	152.02	00.00
152.22	1.71725	152.22	1.778205	152.22	1.755131	152.22	1.74104	152.22	1.770172	152.22	1.678578	152.22	1.775934	152.22	1.353344	152.22	00.00
152.43	1.719869	152.43	1.784025	152.43	1.761926	152.43	1.743885	152.43	1.771139	152.43	1.679529	152.43	1.777926	152.43	1.358399	152.43	00.00
152.63	1.721794	152.63	1.781775	152.63	1.764955	152.63	1.747724	152.63	1.776252	152.63	1.688547	152.63	1.782019	152.63	1.360472	152.63	00.00
152.82	1.72478	152.82	1.78802	152.82	1.77104	152.82	1.752996	152.82	1.776472	152.82	1.686864	152.82	1.780579	152.82	1.362833	152.82	00.00
153.02	1.726924	153.02	1.78963	153.02	1.769626	153.02	1.753691	153.02	1.779823	153.02	1.688917	153.02	1.784476	153.02	1.366393	153.02	00.00
153.22	1.731566	153.22	1.795014	153.22	1.7749	153.22	1.751669	153.22	1.78477	153.22	1.690066	153.22	1.790736	153.22	1.363198	153.22	00.00
153.43	1.735915	153.43	1.799537	153.43	1.774762	153.43	1.760471	153.43	1.788217	153.43	1.693528	153.43	1.793518	153.43	1.368735	153.43	00.00
153.63	1.73915	153.63	1.803823	153.63	1.779768	153.63	1.761874	153.63	1.795079	153.63	1.695996	153.63	1.793892	153.63	1.369089	153.63	00.00
153.82	1.744862	153.82	1.803565	153.82	1.779316	153.82	1.765689	153.82	1.791432	153.82	1.704546	153.82	1.79675	153.82	1.373859	153.82	00.00
154.02	1.742364	154.02	1.802876	154.02	1.785662	154.02	1.769061	154.02	1.796241	154.02	1.700866	154.02	1.795026	154.02	1.374585	154.02	00.00
154.22	1.750322	154.22	1.806725	154.22	1.786852	154.22	1.771633	154.22	1.803237	154.22	1.707299	154.22	1.807707	154.22	1.374617	154.22	00.00
154.43	1.748521	154.43	1.81167	154.43	1.789283	154.43	1.775293	154.43	1.801669	154.43	1.7119	154.43	1.807961	154.43	1.379305	154.43	00.00
154.63	1.754882	154.63	1.813527	154.63	1.794286	154.63	1.776033	154.63	1.801317	154.63	1.707238	154.63	1.810262	154.63	1.381079	154.63	00.00
154.82	1.754907	154.82	1.815639	154.82	1.797195	154.82	1.779672	154.82	1.806268	154.82	1.715054	154.82	1.81142	154.82	1.381198	154.82	00.00
155.02	1.759482	155.02	1.820212	155.02	1.799286	155.02	1.779957	155.02	1.811475	155.02	1.719031	155.02	1.817033	155.02	1.387892	155.02	00.00
155.22	1.760223	155.22	1.824927	155.22	1.802117	155.22	1.785431	155.22	1.813401	155.22	1.719753	155.22	1.814934	155.22	1.383303	155.22	00.00
155.43	1.758329	155.43	1.8235	155.43	1.800393	155.43	1.786008	155.43	1.816028	155.43	1.7277	155.43	1.824172	155.43	1.391263	155.43	00.00
155.63	1.76894	155.63	1.830961	155.63	1.808924	155.63	1.791488	155.63	1.817488	155.63	1.725635	155.63	1.823048	155.63	1.392921	155.63	00.00
155.82	1.765698	155.82	1.83481	155.82	1.809415	155.82	1.795134	155.82	1.821417	155.82	1.728457	155.82	1.824497	155.82	1.392835	155.82	00.00
156.02	1.77409	156.02	1.837081	156.02	1.812544	156.02	1.794585	156.02	1.824721	156.02	1.729735	156.02	1.830146	156.02	1.397367	156.02	00.00
156.22	1.772031	156.22	1.836118	156.22	1.816214	156.22	1.797809	156.22	1.825685	156.22	1.733808	156.22	1.830279	156.22	1.39766	156.22	00.00
156.43	1.775083	156.43	1.836521	156.43	1.819345	156.43	1.798137	156.43	1.831142	156.43	1.738795	156.43	1.835089	156.43	1.402521	156.43	00.00
156.63	1.781279	156.63	1.845757	156.63	1.819578	156.63	1.80066	156.63	1.830366	156.63	1.736355	156.63	1.83857	156.63	1.402497	156.63	00.00
156.82	1.780036	156.82	1.84744	156.82	1.825713	156.82	1.806694	156.82	1.837893	156.82	1.741838	156.82	1.839981	156.82	1.404856	156.82	00.00
157.02	1.786651	157.02	1.850494	157.02	1.824607	157.02	1.808006	157.02	1.840436	157.02	1.738619	157.02	1.844498	157.02	1.409371	157.02	00.00
157.22	1.792617	157.22	1.847373	157.22	1.83047	157.22	1.813138	157.22	1.84265	157.22	1.748631	157.22	1.847163	157.22	1.410396	157.22	00.00
157.43	1.792955	157.43	1.857194	157.43	1.831731	157.43	1.81454	157.43	1.844694	157.43	1.746787	157.43	1.848062	157.43	1.413033	157.43	00.00
157.63	1.798769	157.63	1.858215	157.63	1.83961	157.63	1.81575	157.63	1.849136	157.63	1.750812	157.63	1.849407	157.63	1.411493	157.63	00.00
157.82	1.798161	157.82	1.858306	157.82	1.837603	157.82	1.820341	157.82	1.851381	157.82	1.754264	157.82	1.85417	157.82	1.410926	157.82	00.00
158.02	1.802682	158.02	1.864896	158.02	1.84248	158.02	1.827315	158.02	1.854424	158.02	1.755771	158.02	1.855892	158.02	1.419542	158.02	00.00
158.22	1.808036	158.22	1.867988	158.22	1.846307	158.22	1.827911	158.22	1.854868	158.22	1.756717	158.22	1.859439	158.22	1.420846	158.22	00.00
158.43	1.809899	158.43	1.870064	158.43	1.848299	158.43	1.833014	158.43	1.856485	158.43	1.758477	158.43	1.862326	158.43	1.42362	158.43	00.00
158.63	1.810519	158.63	1.873117	158.63	1.850946	158.63	1.832235	158.63	1.863044	158.63	1.766996	158.63	1.870137	158.63	1.428956	158.63	00.00
158.82	1.811259	158.82	1.875738	158.82	1.856373	158.82	1.835384	158.82	1.86625	158.82	1.767788	158.82	1.868258	158.82	1.429872	158.82	00.00
159.02	1.815047	159.02	1.87593	159.02	1.853709	159.02	1.839567	159.02	1.868068	159.02	1.773374	159.02	1.873141	159.02	1.428697	159.02	00.00
159.22	1.819385	159.22	1.881432	159.22	1.85766	159.22	1.84	159.22	1.873452	159.22	1.771792	159.22	1.874704	159.22	1.430728	159.22	00.00
159.43	1.820812	159.43	1.882902	159.43	1.862909	159.43	1.843212	159.43	1.873502	159.43	1.777777	159.43	1.87668	159.43	1.435199	159.43	00.00
159.63	1.825456	159.63	1.887595	159.63	1.860691	159.63	1.845861	159.63	1.873817	159.63	1.77779	159.63	1.875857	159.63	1.433232	159.63	00.00
159.82	1.825301	159.82	1.889772	159.82	1.867197	159.82	1.847389	159.82	1.877738	159.82	1.783036	159.82	1.881375	159.82	1.434093	159.82	00.00
160.02	1.829552	160.02	1.891132	160.02	1.873095	160.02	1.849804	160.02	1.884972	160.02	1.78537	160.02	1.883642	160.02	1.439748	160.02	00.00
160.22	1.832734	160.22	1.896133	160.22	1.874948	160.22	1.856796	160.22	1.889477	160.22	1.787738	160.22	1.888056	160.22	1.439585	160.22	00.00
160.43	1.832865	160.43	1.89889	160.43	1.880261	160.43	1.854339	160.43	1.889752	160.43	1.792193	160.43	1.887405	160.43	1.442665	160.43	00.00
160.63	1.839324	160.63	1.898961	160.63	1.879678	160.63	1.862651	160.63	1.889008	160.63	1.789129	160.63	1.896418	160.63	1.448317	160.63	00.00
160.82	1.840789	160.82	1.90389	160.82	1.880806	160.82	1.862806	160.82	1.893871	160.82	1.792841	160.82	1.900878	160.82	1.444789	160.82	00.00
161.02	1.841377	161.02	1.904413	161.02	1.882352	161.02	1.864286	161.02	1.897976	161.02	1.792337	161.02	1.898221	161.02	1.449272	161.02	00.00
161.22	1.845265	161.22	1.90817	161.22	1.888076	161.22	1.872892	161.22	1.898534	161.22	1.801743	161.22	1.902309	161.22	1.454391	161.22	00.00
161.43	1.853042	161.43	1.914647	161.43	1.891427	161.43	1.873397	161.43	1.903395	161.43	1.803471	161.43	1.907452	161.43	1.454972	161.43	00.00
161.63	1.85351	161.63	1.91568	161.63	1.892527	161.63	1.87362	161.63	1.905258	161.63	1.807268	161.63	1.909603	161.63	1.45517	161.63	00.00
161.82	1.854421	161.82	1.91447	161.82	1.896547	161.82	1.876513	161.82	1.907055	161.82	1.807132	161.82	1.911946	161.82	1.457339	161.82	00.00
162.02	1.856544	162.02	1.91837	162.02	1.901535	162.02	1.879763	162.02	1.914017	162.02	1.81475	162.02	1.917166	162.02	1.464351	162.02	00.00
162.22	1.857484	162.22	1.922476	162.22	1.902707	162.22	1.88761	162.22	1.917468	162.22	1.813334	162.22	1.916044	162.22	1.46785	162.22	00.00
162.43	1.863505	162.43	1.92786	162.43	1.906945	162.43	1.886413	162.43	1.914465	162.43	1.816214	162.43	1.915855	162.43	1.463236	162.43	00.00
162.61	1.867445	162.61	1.928104	162.61	1.907874	162.61	1.890453	162.61	1.918555	162.61	1.817563	162.61	1.923368	162.61	1.467853	162.61	00.00
162.82	1.866782	162.82	1.93217	162.82	1.909039	162.82	1.891911	162.82	1.921785	162.82	1.820076	162.82	1.925281	162.82	1.468957	162.82	00.00
163.02	1.874351	163.02	1.936366	163.02	1.9179	163.02	1.892594	163.02	1.927464	163.02	1.820947	163.02	1.930701	163.02	1.47112	163.02	00.00
163.22	1.872802	163.22	1.935495	163.22	1.916718	163.22	1.899227	163.22	1.927124	163.22	1.827359	163.22	1.931619	163.22	1.473436	163.22	00.00
163.43	1.876158	163.43	1.941954	163.43	1.917866	163.43	1.898201	163.43	1.933288	163.43	1.828358	163.43	1.93353	163.43	1.474307	163.43	00.00
163.61	1.877598	163.61	1.945249	163.61	1.924758	163.61	1.901786	163.61	1.936071	163.61	1.829822	163.61	1.935553	163.61	1.478179	163.61	00.00
163.82	1.881433	163.82	1.947104	163.82	1.924624	163.82	1.908513	163.82	1.934334	163.82	1.837078	163.82	1.93924	163.82	1.480884	163.82	00.00
164.02	1.883729	164.02	1.949551	164.02	1.926606	164.02	1.909888	164.02	1.939139	164.02	1.838506	164.02	1.940903	164.02	1.482473	164.02	00.00
164.22	1.890501	164.22	1.950604	164.22	1.927345	164.22	1.907287	164.22	1.943096	164.22	1.84279	164.22	1.944803	164.22	1.484245	164.22	00.00
164.43	1.88607	164.43	1.957021	164.43	1.935691	164.43	1.91311	164.43	1.943002	164.43	1.844966	164.43	1.948516	164.43	1.486641	164.43	00.00
164.63	1.895996	164.63	1.95612	164.63	1.936449	164.63	1.920194	164.63	1.94607	164.63	1.843568	164.63	1.953279	164.63	1.48843	164.63	00.00
164.82	1.896773	164.82	1.963975	164.82	1.936818	164.82	1.921535	164.82	1.94567	164.82	1.847917	164.82	1.952533	164.82	1.492689	164.82	00.00
165.02	1.900441	165.02	1.966489	165.02	1.941924	165.02	1.922678	165.02	1.955602	165.02	1.85036	165.02	1.955303	165.02	1.493556	165.02	00.00
165.22	1.901323	165.22	1.963353	165.22	1.942859	165.22	1.927441	165.22	1.958108	165.22	1.855177	165.22	1.961303	165.22	1.494263	165.22	00.00
165.43	1.906068	165.43	1.967896	165.43	1.949397	165.43	1.925725	165.43	1.95866	165.43	1.853996	165.43	1.964047	165.43	1.49217	165.43	00.00
165.63	1.906855	165.63	1.972011	165.63	1.953571	165.63	1.931194	165.63	1.956502	165.63	1.86145	165.63	1.966201	165.63	1.501687	165.63	00.00
165.82	1.9061	165.82	1.973466	165.82	1.955612	165.82	1.935974	165.82	1.967514	165.82	1.859843	165.82	1.968891	165.82	1.502633	165.82	00.00
166.02	1.913432	166.02	1.975771	166.02	1.957944	166.02	1.932989	166.02	1.969515	166.02	1.866764	166.02	1.969131	166.02	1.503589	166.02	00.00
166.22	1.914577	166.22	1.978172	166.22	1.959872	166.22	1.939655	166.22	1.968225	166.22	1.867162	166.22	1.972137	166.22	1.502835	166.22	00.00
166.43	1.916596	166.43	1.982709	166.43	1.967028	166.43	1.942087	166.43	1.975899	166.43	1.869989	166.43	1.970951	166.43	1.505627	166.43	00.00
166.63	1.921516	166.63	1.988121	166.63	1.962905	166.63	1.946683	166.63	1.976243	166.63	1.868899	166.63	1.976144	166.63	1.509159	166.63	00.00
166.82	1.921574	166.82	1.989708	166.82	1.965947	166.82	1.945438	166.82	1.977724	166.82	1.876854	166.82	1.981473	166.82	1.513157	166.82	00.00
167.02	1.922463	167.02	1.988969	167.02	1.972682	167.02	1.945311	167.02	1.978446	167.02	1.873673	167.02	1.982608	167.02	1.512025	167.02	00.00
167.22	1.928627	167.22	1.997318	167.22	1.971984	167.22	1.953027	167.22	1.986255	167.22	1.875194	167.22	1.988203	167.22	1.514305	167.22	00.00
167.43	1.930617	167.43	1.996171	167.43	1.976859	167.43	1.952299	167.43	1.986643	167.43	1.883307	167.43	1.990326	167.43	1.518195	167.43	00.00
167.63	1.936333	167.63	1.999105	167.63	1.978075	167.63	1.954274	167.63	1.990915	167.63	1.883416	167.63	1.990581	167.63	1.518609	167.63	00.00
167.82	1.937322	167.82	2.002099	167.82	1.985525	167.82	1.959838	167.82	1.990568	167.82	1.890611	167.82	1.993461	167.82	1.51902	167.82	00.00
168.02	1.939926	168.02	2.00426	168.02	1.98498	168.02	1.966232	168.02	1.995238	168.02	1.891724	168.02	1.996125	168.02	1.526754	168.02	00.00
168.22	1.944019	168.22	2.01089	168.22	1.991815	168.22	1.965321	168.22	2.00252	168.22	1.892683	168.22	2.000587	168.22	1.526832	168.22	00.00
168.43	1.945228	168.43	2.013232	168.43	1.99036	168.43	1.969679	168.43	2.001009	168.43	1.900245	168.43	2.002021	168.43	1.526373	168.43	00.00
168.63	1.94615	168.63	2.015575	168.63	1.996499	168.63	1.967656	168.63	2.000724	168.63	1.901748	168.63	2.005539	168.63	1.533142	168.63	00.00
168.82	1.951957	168.82	2.01706	168.82	1.992659	168.82	1.976424	168.82	2.006358	168.82	1.902262	168.82	2.006468	168.82	1.531018	168.82	00.00
169.02	1.954305	169.02	2.019985	169.02	1.996556	169.02	1.971727	169.02	2.006855	169.02	1.904218	169.02	2.012077	169.02	1.534785	169.02	00.00
169.22	1.957504	169.22	2.020577	169.22	2.002713	169.22	1.980682	169.22	2.010779	169.22	1.910427	169.22	2.012128	169.22	1.536291	169.22	00.00
169.43	1.958584	169.43	2.025993	169.43	2.00335	169.43	1.982231	169.43	2.012841	169.43	1.908041	169.43	2.018312	169.43	1.540798	169.43	00.00
169.63	1.95879	169.63	2.02867	169.63	2.008392	169.63	1.989181	169.63	2.018859	169.63	1.910647	169.63	2.022278	169.63	1.539671	169.63	00.00
169.82	1.966004	169.82	2.027837	169.82	2.010845	169.82	1.985411	169.82	2.018332	169.82	1.913497	169.82	2.023172	169.82	1.543296	169.82	00.00
170.02	1.968517	170.02	2.033038	170.02	2.011222	170.02	1.990648	170.02	2.024814	170.02	1.91357	170.02	2.025007	170.02	1.546295	170.02	00.00
170.22	1.972606	170.22	2.036184	170.22	2.01843	170.22	1.992515	170.22	2.024139	170.22	1.91496	170.22	2.029781	170.22	1.54384	170.22	00.00
170.43	1.974615	170.43	2.037759	170.43	2.019953	170.43	1.995602	170.43	2.02988	170.43	1.922238	170.43	2.029502	170.43	1.547763	170.43	00.00
170.61	1.975034	170.61	2.045771	170.61	2.018526	170.61	1.99812	170.61	2.029884	170.61	1.924152	170.61	2.036686	170.61	1.54699	170.61	00.00
170.82	1.973896	170.82	2.047629	170.82	2.024448	170.82	2.001343	170.82	2.03285	170.82	1.924384	170.82	2.037087	170.82	1.549908	170.82	00.00
171.02	1.980661	171.02	2.046413	171.02	2.022674	171.02	2.008486	171.02	2.041179	171.02	1.929036	171.02	2.040628	171.02	1.557158	171.02	00.00
171.22	1.98171	171.22	2.051369	171.22	2.028122	171.22	2.007142	171.22	2.040767	171.22	1.931318	171.22	2.044166	171.22	1.556959	171.22	00.00
171.43	1.987533	171.43	2.052606	171.43	2.032025	171.43	2.008547	171.43	2.044805	171.43	1.931367	171.43	2.045401	171.43	1.55452	171.43	00.00
171.61	1.992687	171.61	2.05498	171.61	2.036288	171.61	2.014107	171.61	2.045937	171.61	1.938132	171.61	2.044976	171.61	1.556211	171.61	00.00
171.82	1.99389	171.82	2.057449	171.82	2.036296	171.82	2.017701	171.82	2.048678	171.82	1.937775	171.82	2.049829	171.82	1.563927	171.82	00.00
172.02	1.99475	172.02	2.057748	172.02	2.043353	172.02	2.017085	172.02	2.048168	172.02	1.942892	172.02	2.050685	172.02	1.56307	172.02	00.00
172.22	1.99873	172.22	2.064642	172.22	2.043531	172.22	2.018888	172.22	2.0483	172.22	1.943534	172.22	2.050216	172.22	1.562164	172.22	00.00
172.43	2.00041	172.43	2.069007	172.43	2.04717	172.43	2.020898	172.43	2.057894	172.43	1.943817	172.43	2.058579	172.43	1.570118	172.43	00.00
172.61	2.003536	172.61	2.067093	172.61	2.051156	172.61	2.030605	172.61	2.056811	172.61	1.9468	172.61	2.061538	172.61	1.572991	172.61	00.00
172.82	2.004587	172.82	2.071532	172.82	2.046701	172.82	2.03092	172.82	2.060064	172.82	1.948339	172.82	2.062437	172.82	1.571438	172.82	00.00
173.02	2.009925	173.02	2.076054	173.02	2.052694	173.02	2.030244	173.02	2.063118	173.02	1.953867	173.02	2.068986	173.02	1.578147	173.02	00.00
173.22	2.01042	173.22	2.079702	173.22	2.061342	173.22	2.033936	173.22	2.067048	173.22	1.954995	173.22	2.071915	173.22	1.576083	173.22	00.00
173.43	2.011629	173.43	2.082203	173.43	2.058434	173.43	2.035464	173.43	2.069234	173.43	1.95991	173.43	2.07228	173.43	1.581822	173.43	00.00
173.63	2.014012	173.63	2.08706	173.63	2.061459	173.63	2.036222	173.63	2.072443	173.63	1.959814	173.63	2.074973	173.63	1.580645	173.63	00.00
173.82	2.017575	173.82	2.084964	173.82	2.065565	173.82	2.040582	173.82	2.076975	173.82	1.959831	173.82	2.076739	173.82	1.585125	173.82	00.00
174.02	2.023689	174.02	2.085317	174.02	2.065853	174.02	2.045304	174.02	2.076072	174.02	1.962385	174.02	2.077357	174.02	1.586158	174.02	00.00
174.22	2.022995	174.22	2.093726	174.22	2.071633	174.22	2.044658	174.22	2.080082	174.22	1.968588	174.22	2.082917	174.22	1.589566	174.22	00.00
174.43	2.026413	174.43	2.091799	174.43	2.071679	174.43	2.051158	174.43	2.081672	174.43	1.973993	174.43	2.084535	174.43	1.585204	174.43	00.00
174.63	2.033341	174.63	2.099721	174.63	2.075219	174.63	2.051153	174.63	2.083265	174.63	1.975378	174.63	2.087619	174.63	1.591286	174.63	00.00
174.82	2.034764	174.82	2.100775	174.82	2.079174	174.82	2.057755	174.82	2.08794	174.82	1.978552	174.82	2.088736	174.82	1.597463	174.82	00.00
175.02	2.035191	175.02	2.101842	175.02	2.080338	175.02	2.054533	175.02	2.095238	175.02	1.97946	175.02	2.091653	175.02	1.592708	175.02	00.00
175.22	2.035994	175.22	2.100974	175.22	2.085282	175.22	2.059447	175.22	2.094223	175.22	1.983283	175.22	2.096609	175.22	1.594524	175.22	00.00
175.43	2.039161	175.43	2.109187	175.43	2.087959	175.43	2.063404	175.43	2.095946	175.43	1.98782	175.43	2.097564	175.43	1.60009	175.43	00.00
175.63	2.044306	175.63	2.110239	175.63	2.092399	175.63	2.06363	175.63	2.099066	175.63	1.986173	175.63	2.100395	175.63	1.599882	175.63	00.00
175.82	2.044991	175.82	2.116176	175.82	2.097583	175.82	2.070117	175.82	2.10294	175.82	1.990299	175.82	2.105943	175.82	1.603785	175.82	00.00
176.02	2.050789	176.02	2.122838	176.02	2.098112	176.02	2.073367	176.02	2.105757	176.02	1.993049	176.02	2.108201	176.02	1.60595	176.02	00.00
176.22	2.052617	176.22	2.118502	176.22	2.097541	176.22	2.073763	176.22	2.108874	176.22	1.994758	176.22	2.106214	176.22	1.611037	176.22	00.00
176.43	2.056574	176.43	2.120315	176.43	2.098113	176.43	2.077081	176.43	2.108242	176.43	1.996147	176.43	2.110884	176.43	1.611611	176.43	00.00
176.63	2.05785	176.63	2.122771	176.63	2.109638	176.63	2.080671	176.63	2.112914	176.63	1.999157	176.63	2.113568	176.63	1.613941	176.63	00.00
176.82	2.0583	176.82	2.128363	176.82	2.105068	176.82	2.077962	176.82	2.113474	176.82	2.002596	176.82	2.117719	176.82	1.615161	176.82	00.00
177.02	2.064266	177.02	2.13078	177.02	2.113285	177.02	2.08583	177.02	2.119243	177.02	2.008466	177.02	2.119825	177.02	1.617438	177.02	00.00
177.22	2.065289	177.22	2.130121	177.22	2.110977	177.22	2.087098	177.22	2.118889	177.22	2.002639	177.22	2.120354	177.22	1.618741	177.22	00.00
177.43	2.068717	177.43	2.137846	177.43	2.113468	177.43	2.095226	177.43	2.129582	177.43	2.010219	177.43	2.124922	177.43	1.621804	177.43	00.00
177.63	2.067201	177.63	2.140524	177.63	2.116889	177.63	2.095633	177.63	2.125223	177.63	2.009743	177.63	2.129358	177.63	1.621146	177.63	00.00
177.82	2.0741	177.82	2.137995	177.82	2.119663	177.82	2.093273	177.82	2.13061	177.82	2.009242	177.82	2.130827	177.82	1.62554	177.82	00.00
178.02	2.07609	178.02	2.140376	178.02	2.121821	178.02	2.101064	178.02	2.131499	178.02	2.017021	178.02	2.135064	178.02	1.626813	178.02	00.00
178.22	2.080121	178.22	2.145844	178.22	2.126042	178.22	2.102659	178.22	2.134516	178.22	2.018357	178.22	2.137821	178.22	1.62597	178.22	00.00
178.43	2.079759	178.43	2.149979	178.43	2.130158	178.43	2.102947	178.43	2.13472	178.43	2.022897	178.43	2.140259	178.43	1.631858	178.43	00.00
178.61	2.082951	178.61	2.152717	178.61	2.129366	178.61	2.102758	178.61	2.142901	178.61	2.026292	178.61	2.143581	178.61	1.632809	178.61	00.00
178.82	2.087835	178.82	2.154463	178.82	2.131942	178.82	2.109084	178.82	2.144188	178.82	2.023596	178.82	2.14777	178.82	1.635204	178.82	00.00
179.02	2.087694	179.02	2.157806	179.02	2.139122	179.02	2.110137	179.02	2.143392	179.02	2.02761	179.02	2.142944	179.02	1.634284	179.02	00.00
179.22	2.090592	179.22	2.160433	179.22	2.139667	179.22	2.117654	179.22	2.150474	179.22	2.029229	179.22	2.154045	179.22	1.63547	179.22	00.00
179.43	2.092779	179.43	2.16256	179.43	2.141952	179.43	2.11687	179.43	2.153991	179.43	2.02875	179.43	2.148527	179.43	1.639874	179.43	00.00
179.61	2.097498	179.61	2.167804	179.61	2.140397	179.61	2.118263	179.61	2.15897	179.61	2.038892	179.61	2.151223	179.61	1.644104	179.61	00.00
179.82	2.09594	179.82	2.165477	179.82	2.146731	179.82	2.120007	179.82	2.156634	179.82	2.03827	179.82	2.1543	179.82	1.644967	179.82	00.00
180.02	2.098887	180.02	2.169666	180.02	2.150437	180.02	2.124555	180.02	2.159406	180.02	2.037531	180.02	2.15827	180.02	1.645103	180.02	00.00
180.22	2.101875	180.22	2.173197	180.22	2.155856	180.22	2.128091	180.22	2.161173	180.22	2.045065	180.22	2.163048	180.22	1.647852	180.22	00.00
180.43	2.106909	180.43	2.177073	180.43	2.15421	180.43	2.128355	180.43	2.160145	180.43	2.046902	180.43	2.1646	180.43	1.650737	180.43	00.00
180.61	2.111622	180.61	2.178604	180.61	2.16014	180.61	2.133573	180.61	2.165257	180.61	2.046107	180.61	2.165562	180.61	1.652956	180.61	00.00
180.82	2.109105	180.82	2.184134	180.82	2.165162	180.82	2.134859	180.82	2.170407	180.82	2.052806	180.82	2.169011	180.82	1.655368	180.82	00.00
181.02	2.116678	181.02	2.184258	181.02	2.165733	181.02	2.138927	181.02	2.172506	181.02	2.051198	181.02	2.171136	181.02	1.655011	181.02	00.00
181.22	2.112763	181.22	2.188532	181.22	2.166316	181.22	2.140185	181.22	2.172682	181.22	2.055557	181.22	2.173555	181.22	1.660336	181.22	00.00
181.43	2.119899	181.43	2.187097	181.43	2.1659	181.43	2.141863	181.43	2.175998	181.43	2.0596	181.43	2.178706	181.43	1.659293	181.43	00.00
181.61	2.122797	181.61	2.196363	181.61	2.173079	181.61	2.145169	181.61	2.179876	181.61	2.062094	181.61	2.183894	181.61	1.662199	181.61	00.00
181.82	2.12611	181.82	2.195303	181.82	2.172742	181.82	2.147933	181.82	2.183615	181.82	2.062586	181.82	2.186046	181.82	1.664556	181.82	00.00
182.02	2.127682	182.02	2.197694	182.02	2.175278	182.02	2.147739	182.02	2.188738	182.02	2.074901	182.02	2.182874	182.02	1.665167	182.02	00.00
182.22	2.12767	182.22	2.201837	182.22	2.176364	182.22	2.153139	182.22	2.191256	182.22	2.071978	182.22	2.18665	182.22	1.66885	182.22	00.00
182.43	2.133826	182.43	2.202182	182.43	2.18207	182.43	2.155094	182.43	2.192586	182.43	2.070652	182.43	2.193582	182.43	1.673424	182.43	00.00
182.63	2.136138	182.63	2.203871	182.63	2.187076	182.63	2.157941	182.63	2.192854	182.63	2.075271	182.63	2.193485	182.63	1.670295	182.63	00.00
182.82	2.139379	182.82	2.208411	182.82	2.187925	182.82	2.162257	182.82	2.196535	182.82	2.077269	182.82	2.19892	182.82	1.674346	182.82	00.00
183.02	2.14185	183.02	2.209737	183.02	2.192583	183.02	2.164507	183.02	2.196158	183.02	2.077223	183.02	2.196964	183.02	1.674666	183.02	00.00
183.22	2.146785	183.22	2.213065	183.22	2.191479	183.22	2.167719	183.22	2.198939	183.22	2.07797	183.22	2.206486	183.22	1.67594	183.22	00.00
183.43	2.146491	183.43	2.21994	183.43	2.19673	183.43	2.168079	183.43	2.204945	183.43	2.080108	183.43	2.200913	183.43	1.679708	183.43	00.00
183.63	2.148815	183.63	2.219383	183.63	2.200393	183.63	2.17178	183.63	2.204419	183.63	2.088391	183.63	2.206633	183.63	1.682872	183.63	00.00
183.82	2.154588	183.82	2.218956	183.82	2.199389	183.82	2.174385	183.82	2.208797	183.82	2.091508	183.82	2.209074	183.82	1.689643	183.82	00.00
184.02	2.156216	184.02	2.223202	184.02	2.20807	184.02	2.178631	184.02	2.212061	184.02	2.09158	184.02	2.216012	184.02	1.689411	184.02	00.00
184.22	2.155805	184.22	2.230372	184.22	2.206991	184.22	2.180597	184.22	2.213332	184.22	2.095484	184.22	2.215382	184.22	1.688823	184.22	00.00
184.43	2.158491	184.43	2.229425	184.43	2.209491	184.43	2.180913	184.43	2.21524	184.43	2.096648	184.43	2.217469	184.43	1.690634	184.43	00.00
184.63	2.161677	184.63	2.231703	184.63	2.211633	184.63	2.183643	184.63	2.221179	184.63	2.100091	184.63	2.220222	184.63	1.692006	184.63	00.00
184.82	2.162982	184.82	2.232383	184.82	2.217622	184.82	2.188696	184.82	2.224063	184.82	2.103327	184.82	2.217936	184.82	1.694364	184.82	00.00
185.02	2.165492	185.02	2.236692	185.02	2.215324	185.02	2.19026	185.02	2.226719	185.02	2.106478	185.02	2.225559	185.02	1.699093	185.02	00.00
185.22	2.169749	185.22	2.238703	185.22	2.21578	185.22	2.194057	185.22	2.231092	185.22	2.105823	185.22	2.224156	185.22	1.701449	185.22	00.00
185.43	2.171921	185.43	2.244423	185.43	2.216239	185.43	2.194612	185.43	2.23148	185.43	2.106693	185.43	2.233957	185.43	1.700641	185.43	00.00
185.63	2.172316	185.63	2.244285	185.63	2.228124	185.63	2.198028	185.63	2.23139	185.63	2.114104	185.63	2.233254	185.63	1.699442	185.63	00.00
185.82	2.177136	185.82	2.250288	185.82	2.229841	185.82	2.201893	185.82	2.233323	185.82	2.111356	185.82	2.237904	185.82	1.704469	185.82	00.00
186.02	2.175679	186.02	2.254057	186.02	2.233873	186.02	2.204318	186.02	2.241233	186.02	2.111556	186.02	2.238797	186.02	1.705321	186.02	00.00
186.22	2.181746	186.22	2.249751	186.22	2.237162	186.22	2.206302	186.22	2.240051	186.22	2.121288	186.22	2.239062	186.22	1.709958	186.22	00.00
186.43	2.187653	186.43	2.258016	186.43	2.23673	186.43	2.208472	186.43	2.243721	186.43	2.119004	186.43	2.241702	186.43	1.710981	186.43	00.00
186.63	2.187071	186.63	2.259906	186.63	2.239522	186.63	2.21276	186.63	2.246798	186.63	2.122694	186.63	2.245936	186.63	1.711441	186.63	00.00
186.82	2.189722	186.82	2.260163	186.82	2.239868	186.82	2.215945	186.82	2.245902	186.82	2.126657	186.82	2.244872	186.82	1.711849	186.82	00.00
187.02	2.190496	187.02	2.265791	187.02	2.244852	187.02	2.216245	187.02	2.251592	187.02	2.129384	187.02	2.252599	187.02	1.714951	187.02	00.00
187.22	2.195859	187.22	2.270281	187.22	2.243572	187.22	2.214982	187.22	2.25278	187.22	2.130205	187.22	2.253278	187.22	1.716861	187.22	00.00
187.43	2.19879	187.43	2.268956	187.43	2.250493	187.43	2.222524	187.43	2.256759	187.43	2.132812	187.43	2.252819	187.43	1.722965	187.43	00.00
187.61	2.203773	187.61	2.273543	187.61	2.253394	187.61	2.219364	187.61	2.258432	187.61	2.13581	187.61	2.255974	187.61	1.721936	187.61	00.00
187.82	2.205424	187.82	2.275444	187.82	2.253391	187.82	2.222335	187.82	2.259763	187.82	2.133164	187.82	2.263363	187.82	1.721193	187.82	00.00
188.02	2.205716	188.02	2.278612	188.02	2.258829	188.02	2.229983	188.02	2.259451	188.02	2.141955	188.02	2.261364	188.02	1.726414	188.02	00.00
188.22	2.205687	188.22	2.283899	188.22	2.26312	188.22	2.228748	188.22	2.26676	188.22	2.143898	188.22	2.269485	188.22	1.732577	188.22	00.00
188.43	2.210526	188.43	2.279569	188.43	2.263066	188.43	2.236399	188.43	2.270501	188.43	2.143028	188.43	2.26949	188.43	1.7314	188.43	00.00
188.61	2.215547	188.61	2.287776	188.61	2.264761	188.61	2.236539	188.61	2.272823	188.61	2.146081	188.61	2.275528	188.61	1.731578	188.61	00.00
188.82	2.215349	188.82	2.285461	188.82	2.268399	188.82	2.233882	188.82	2.274491	188.82	2.150307	188.82	2.270772	188.82	1.736126	188.82	00.00
189.02	2.215765	189.02	2.291445	189.02	2.270788	189.02	2.242013	189.02	2.276589	189.02	2.148261	189.02	2.280803	189.02	1.736319	189.02	00.00
189.22	2.217014	189.22	2.293184	189.22	2.271933	189.22	2.242884	189.22	2.281448	189.22	2.154778	189.22	2.283289	189.22	1.73723	189.22	00.00
189.43	2.224298	189.43	2.295784	189.43	2.273259	189.43	2.247348	189.43	2.279122	189.43	2.15244	189.43	2.283813	189.43	1.741439	189.43	00.00
189.61	2.224399	189.61	2.299083	189.61	2.279671	189.61	2.246261	189.61	2.287603	189.61	2.161924	189.61	2.284007	189.61	1.742294	189.61	00.00
189.82	2.22796	189.82	2.302171	189.82	2.278182	189.82	2.252763	189.82	2.282375	189.82	2.160071	189.82	2.288392	189.82	1.748357	189.82	00.00
190.02	2.232493	190.02	2.302495	190.02	2.286413	190.02	2.251297	190.02	2.290472	190.02	2.163034	190.02	2.289743	190.02	1.746273	190.02	00.00
190.22	2.230639	190.22	2.307126	190.22	2.283274	190.22	2.256412	190.22	2.29285	190.22	2.166707	190.22	2.289269	190.22	1.747118	190.22	00.00
190.43	2.236356	190.43	2.308552	190.43	2.286271	190.43	2.257294	190.43	2.293965	190.43	2.167854	190.43	2.295349	190.43	1.750562	190.43	00.00
190.61	2.237538	190.61	2.309432	190.61	2.287329	190.61	2.262809	190.61	2.298778	190.61	2.174998	190.61	2.296583	190.61	1.753761	190.61	00.00
190.82	2.239846	190.82	2.316346	190.82	2.296649	190.82	2.263536	190.82	2.303709	190.82	2.172087	190.82	2.30007	190.82	1.751336	190.82	00.00
191.02	2.24201	191.02	2.312009	191.02	2.293887	191.02	2.264863	191.02	2.303375	191.02	2.175481	191.02	2.302568	191.02	1.757366	191.02	00.00
191.22	2.247397	191.22	2.317446	191.22	2.29815	191.22	2.267052	191.22	2.307318	191.22	2.180292	191.22	2.308985	191.22	1.758398	191.22	00.00
191.43	2.24926	191.43	2.318389	191.43	2.30257	191.43	2.267851	191.43	2.309774	191.43	2.180061	191.43	2.307258	191.43	1.757594	191.43	00.00
191.63	2.253314	191.63	2.324178	191.63	2.30266	191.63	2.274432	191.63	2.309409	191.63	2.186869	191.63	2.310977	191.63	1.761127	191.63	00.00
191.82	2.254366	191.82	2.326143	191.82	2.304174	191.82	2.275507	191.82	2.313351	191.82	2.186221	191.82	2.313977	191.82	1.766289	191.82	00.00
192.02	2.254376	192.02	2.331423	192.02	2.307223	192.02	2.278068	192.02	2.311626	192.02	2.190771	192.02	2.315058	192.02	1.76495	192.02	00.00
192.22	2.258748	192.22	2.332562	192.22	2.309483	192.22	2.2777	192.22	2.317703	192.22	2.188426	192.22	2.316254	192.22	1.767823	192.22	00.00
192.43	2.262188	192.43	2.337168	192.43	2.312215	192.43	2.286382	192.43	2.320904	192.43	2.195339	192.43	2.316568	192.43	1.768462	192.43	00.00
192.63	2.266271	192.63	2.338343	192.63	2.317166	192.63	2.286738	192.63	2.321515	192.63	2.195844	192.63	2.323984	192.63	1.772754	192.63	00.00
192.82	2.266625	192.82	2.343354	192.82	2.320355	192.82	2.290339	192.82	2.325966	192.82	2.201923	192.82	2.32567	192.82	1.77507	192.82	00.00
193.02	2.273281	193.02	2.343846	193.02	2.323675	193.02	2.28923	193.02	2.330795	193.02	2.200557	193.02	2.325895	193.02	1.773058	193.02	00.00
193.22	2.267455	193.22	2.345093	193.22	2.324598	193.22	2.294462	193.22	2.331522	193.22	2.202168	193.22	2.329632	193.22	1.776447	193.22	00.00
193.43	2.274654	193.43	2.349154	193.43	2.326736	193.43	2.294558	193.43	2.335512	193.43	2.204908	193.43	2.329237	193.43	1.777611	193.43	00.00
193.63	2.276497	193.63	2.354312	193.63	2.33086	193.63	2.297563	193.63	2.333949	193.63	2.206727	193.63	2.333413	193.63	1.778213	193.63	00.00
193.82	2.280022	193.82	2.351923	193.82	2.33448	193.82	2.296582	193.82	2.335573	193.82	2.208957	193.82	2.336593	193.82	1.785207	193.82	00.00
194.02	2.281323	194.02	2.35947	194.02	2.334552	194.02	2.303575	194.02	2.343432	194.02	2.206731	194.02	2.338429	194.02	1.788919	194.02	00.00
194.22	2.284214	194.22	2.357168	194.22	2.334404	194.22	2.309215	194.22	2.343942	194.22	2.213853	194.22	2.341329	194.22	1.784989	194.22	00.00
194.43	2.288595	194.43	2.365021	194.43	2.340351	194.43	2.307967	194.43	2.344391	194.43	2.214351	194.43	2.344285	194.43	1.786008	194.43	00.00
194.61	2.288077	194.61	2.364052	194.61	2.345971	194.61	2.311765	194.61	2.353276	194.61	2.218496	194.61	2.349477	194.61	1.791815	194.61	00.00
194.82	2.29245	194.82	2.366043	194.82	2.348708	194.82	2.313667	194.82	2.353257	194.82	2.224316	194.82	2.350147	194.82	1.79407	194.82	00.00
195.02	2.293545	195.02	2.36766	195.02	2.348999	195.02	2.32057	195.02	2.354416	195.02	2.228247	195.02	2.354673	195.02	1.795627	195.02	00.00
195.22	2.295672	195.22	2.376141	195.22	2.351212	195.22	2.313901	195.22	2.357881	195.22	2.230391	195.22	2.354767	195.22	1.799011	195.22	00.00
195.43	2.300944	195.43	2.374952	195.43	2.352535	195.43	2.322799	195.43	2.358203	195.43	2.23517	195.43	2.355688	195.43	1.79916	195.43	00.00
195.63	2.302667	195.63	2.376322	195.63	2.355152	195.63	2.321979	195.63	2.365022	195.63	2.232114	195.63	2.358888	195.63	1.800485	195.63	00.00
195.82	2.303555	195.82	2.378293	195.82	2.358327	195.82	2.325047	195.82	2.36849	195.82	2.235636	195.82	2.363904	195.82	1.803149	195.82	00.00
196.02	2.310118	196.02	2.382271	196.02	2.360812	196.02	2.327147	196.02	2.368517	196.02	2.234921	196.02	2.362236	196.02	1.804299	196.02	00.00
196.22	2.3102	196.22	2.385435	196.22	2.362107	196.22	2.332192	196.22	2.370293	196.22	2.237817	196.22	2.365528	196.22	1.803643	196.22	00.00
196.43	2.315989	196.43	2.38744	196.43	2.366277	196.43	2.332897	196.43	2.369471	196.43	2.239706	196.43	2.370018	196.43	1.805456	196.43	00.00
196.61	2.311943	196.61	2.393571	196.61	2.370192	196.61	2.338885	196.61	2.375478	196.61	2.243645	196.61	2.374386	196.61	1.808388	196.61	00.00
196.82	2.316305	196.82	2.390123	196.82	2.37309	196.82	2.338229	196.82	2.379251	196.82	2.249506	196.82	2.375171	196.82	1.815365	196.82	00.00
197.02	2.324057	197.02	2.394682	197.02	2.373041	197.02	2.341139	197.02	2.377269	197.02	2.250608	197.02	2.378507	197.02	1.813153	197.02	00.00
197.22	2.320981	197.22	2.398222	197.22	2.378832	197.22	2.344898	197.22	2.378708	197.22	2.249637	197.22	2.384567	197.22	1.817343	197.22	00.00
197.43	2.328831	197.43	2.401015	197.43	2.377108	197.43	2.346687	197.43	2.386711	197.43	2.253452	197.43	2.382857	197.43	1.823879	197.43	00.00
197.61	2.32886	197.61	2.402869	197.61	2.378884	197.61	2.347229	197.61	2.385702	197.61	2.252589	197.61	2.388953	197.61	1.823218	197.61	00.00
197.82	2.3337	197.82	2.399966	197.82	2.384521	197.82	2.349494	197.82	2.391312	197.82	2.256612	197.82	2.387318	197.82	1.822741	197.82	00.00
198.02	2.329989	198.02	2.407976	198.02	2.383887	198.02	2.355294	198.02	2.390469	198.02	2.260479	198.02	2.386595	198.02	1.826354	198.02	00.00
198.22	2.33451	198.22	2.411191	198.22	2.387126	198.22	2.355611	198.22	2.393298	198.22	2.26361	198.22	2.391829	198.22	1.823529	198.22	00.00
198.43	2.338405	198.43	2.412238	198.43	2.393907	198.43	2.358808	198.43	2.398292	198.43	2.266223	198.43	2.396052	198.43	1.828006	198.43	00.00
198.61	2.34067	198.61	2.416749	198.61	2.395894	198.61	2.363751	198.61	2.398837	198.61	2.269778	198.61	2.397369	198.61	1.826016	198.61	00.00
198.82	2.339852	198.82	2.417311	198.82	2.397995	198.82	2.363313	198.82	2.402986	198.82	2.270811	198.82	2.400095	198.82	1.827553	198.82	00.00
199.02	2.348962	199.02	2.418007	199.02	2.400512	199.02	2.366932	199.02	2.402041	199.02	2.274112	199.02	2.401439	199.02	1.834172	199.02	00.00
199.22	2.350986	199.22	2.423217	199.22	2.403224	199.22	2.372037	199.22	2.407264	199.22	2.275017	199.22	2.404915	199.22	1.837163	199.22	00.00
199.43	2.348475	199.43	2.42438	199.43	2.403353	199.43	2.372514	199.43	2.408391	199.43	2.276411	199.43	2.409493	199.43	1.841328	199.43	00.00
199.61	2.348644	199.61	2.426591	199.61	2.40649	199.61	2.372684	199.61	2.410543	199.61	2.278933	199.61	2.408816	199.61	1.841575	199.61	00.00
199.82	2.354087	199.82	2.432988	199.82	2.408099	199.82	2.376266	199.82	2.414896	199.82	2.280036	199.82	2.412005	199.82	1.840509	199.82	00.00
200.02	2.35762	200.02	2.433408	200.02	2.410525	200.02	2.37703	200.02	2.41518	200.02	2.284169	200.02	2.415124	200.02	1.840514	200.02	00.00
200.22	2.360894	200.22	2.435101	200.22	2.41486	200.22	2.382091	200.22	2.421185	200.22	2.284456	200.22	2.421433	200.22	1.84613	200.22	00.00
200.43	2.362496	200.43	2.434755	200.43	2.416458	200.43	2.381835	200.43	2.421872	200.43	2.286051	200.43	2.417742	200.43	1.849744	200.43	00.00
200.63	2.365325	200.63	2.441855	200.63	2.421001	200.63	2.38821	200.63	2.42416	200.63	2.290699	200.63	2.424212	200.63	1.849296	200.63	00.00
200.82	2.366422	200.82	2.439715	200.82	2.419028	200.82	2.389907	200.82	2.432554	200.82	2.292621	200.82	2.427261	200.82	1.847503	200.82	00.00
201.02	2.370303	201.02	2.443379	201.02	2.424046	201.02	2.390925	201.02	2.428112	201.02	2.298709	201.02	2.42871	201.02	1.849401	201.02	00.00
201.22	2.37318	201.22	2.439738	201.22	2.425096	201.22	2.393221	201.22	2.431053	201.22	2.303242	201.22	2.423583	201.22	1.853479	201.22	00.00
201.43	2.37015	201.43	2.447632	201.43	2.431946	201.43	2.392215	201.43	2.433574	201.43	2.301135	201.43	2.433056	201.43	1.853354	201.43	00.00
201.63	2.377261	201.63	2.450768	201.63	2.435098	201.63	2.39993	201.63	2.439149	201.63	2.304758	201.63	2.436752	201.63	1.857618	201.63	00.00
201.82	2.382474	201.82	2.454022	201.82	2.43386	201.82	2.397906	201.82	2.441741	201.82	2.30274	201.82	2.438387	201.82	1.859277	201.82	00.00
202.02	2.380084	202.02	2.455236	202.02	2.436291	202.02	2.397766	202.02	2.441184	202.02	2.305764	202.02	2.44028	202.02	1.862414	202.02	00.00
202.22	2.383803	202.22	2.458501	202.22	2.435229	202.22	2.404811	202.22	2.446304	202.22	2.310337	202.22	2.442788	202.22	1.864374	202.22	00.00
202.43	2.389409	202.43	2.464094	202.43	2.444442	202.43	2.407596	202.43	2.449165	202.43	2.311419	202.43	2.44741	202.43	1.866713	202.43	00.00
202.63	2.390817	202.63	2.467908	202.63	2.445125	202.63	2.410006	202.63	2.452026	202.63	2.310395	202.63	2.44756	202.63	1.868645	202.63	00.00
202.82	2.395317	202.82	2.467594	202.82	2.447868	202.82	2.412986	202.82	2.450542	202.82	2.316674	202.82	2.445435	202.82	1.868868	202.82	00.00
203.02	2.392696	203.02	2.468681	203.02	2.450127	203.02	2.41477	203.02	2.452954	203.02	2.318179	203.02	2.448352	203.02	1.872349	203.02	00.00
203.22	2.396605	203.22	2.470228	203.22	2.45218	203.22	2.41665	203.22	2.45831	203.22	2.320607	203.22	2.455013	203.22	1.87088	203.22	00.00
203.43	2.401636	203.43	2.472669	203.43	2.45156	203.43	2.417165	203.43	2.461704	203.43	2.325736	203.43	2.456199	203.43	1.875491	203.43	00.00
203.61	2.400548	203.61	2.478755	203.61	2.457676	203.61	2.423224	203.61	2.457648	203.61	2.327184	203.61	2.455812	203.61	1.875142	203.61	00.00
203.82	2.402496	203.82	2.481567	203.82	2.455243	203.82	2.423919	203.82	2.463025	203.82	2.329378	203.82	2.460716	203.82	1.877035	203.82	00.00
204.02	2.405987	204.02	2.482082	204.02	2.460173	204.02	2.424866	204.02	2.468102	204.02	2.3298	204.02	2.465022	204.02	1.879812	204.02	00.00
204.22	2.410396	204.22	2.485041	204.22	2.4662	204.22	2.427304	204.22	2.467285	204.22	2.33383	204.22	2.467725	204.22	1.883184	204.22	00.00
204.43	2.409189	204.43	2.486958	204.43	2.467653	204.43	2.432884	204.43	2.473102	204.43	2.334704	204.43	2.468598	204.43	1.886571	204.43	00.00
204.61	2.412693	204.61	2.490505	204.61	2.472023	204.61	2.433148	204.61	2.473212	204.61	2.337178	204.61	2.470986	204.61	1.883695	204.61	00.00
204.82	2.412321	204.82	2.49365	204.82	2.470412	204.82	2.437543	204.82	2.474537	204.82	2.339736	204.82	2.476067	204.82	1.888129	204.82	00.00
205.02	2.414368	205.02	2.493924	205.02	2.473473	205.02	2.437391	205.02	2.477833	205.02	2.33916	205.02	2.47533	205.02	1.891631	205.02	00.00
205.22	2.419377	205.22	2.49783	205.22	2.476809	205.22	2.44297	205.22	2.485136	205.22	2.344701	205.22	2.482626	205.22	1.892411	205.22	00.00
205.43	2.420942	205.43	2.500425	205.43	2.476937	205.43	2.444972	205.43	2.483774	205.43	2.346787	205.43	2.475425	205.43	1.889748	205.43	00.00
205.61	2.423783	205.61	2.506851	205.61	2.480476	205.61	2.447211	205.61	2.484802	205.61	2.349626	205.61	2.482421	205.61	1.893458	205.61	00.00
205.82	2.429628	205.82	2.505388	205.82	2.48565	205.82	2.44936	205.82	2.489865	205.82	2.351763	205.82	2.487102	205.82	1.896784	205.82	00.00
206.02	2.431557	206.02	2.50715	206.02	2.485106	206.02	2.450025	206.02	2.490135	206.02	2.353182	206.02	2.48552	206.02	1.902232	206.02	00.00
206.22	2.429682	206.22	2.512326	206.22	2.490594	206.22	2.450614	206.22	2.490993	206.22	2.359562	206.22	2.489923	206.22	1.902978	206.22	00.00
206.43	2.43135	206.43	2.514076	206.43	2.488619	206.43	2.452943	206.43	2.498062	206.43	2.357471	206.43	2.491759	206.43	1.90782	206.43	00.00
206.61	2.437135	206.61	2.514086	206.61	2.490118	206.61	2.459062	206.61	2.499269	206.61	2.358254	206.61	2.492731	206.61	1.90075	206.61	00.00
206.82	2.437775	206.82	2.52077	206.82	2.494469	206.82	2.459501	206.82	2.499492	206.82	2.365901	206.82	2.495562	206.82	1.903161	206.82	00.00
207.02	2.439892	207.02	2.520547	207.02	2.496208	207.02	2.464268	207.02	2.503621	207.02	2.365756	207.02	2.50142	207.02	1.909464	207.02	00.00
207.22	2.440043	207.22	2.521315	207.22	2.501296	207.22	2.468083	207.22	2.504459	207.22	2.369384	207.22	2.502938	207.22	1.906868	207.22	00.00
207.43	2.446696	207.43	2.523801	207.43	2.501907	207.43	2.470618	207.43	2.511836	207.43	2.368439	207.43	2.508907	207.43	1.915613	207.43	00.00
207.61	2.451687	207.61	2.528003	207.61	2.505852	207.61	2.466517	207.61	2.508213	207.61	2.3766	207.61	2.505713	207.61	1.917189	207.61	00.00
207.82	2.45086	207.82	2.527558	207.82	2.508169	207.82	2.473745	207.82	2.512371	207.82	2.371916	207.82	2.508265	207.82	1.916719	207.82	00.00
208.02	2.454274	208.02	2.52955	208.02	2.511387	208.02	2.47938	208.02	2.513884	208.02	2.371511	208.02	2.510934	208.02	1.920747	208.02	00.00
208.22	2.455456	208.22	2.5353	208.22	2.514036	208.22	2.473889	208.22	2.520487	208.22	2.377356	208.22	2.515529	208.22	1.917863	208.22	00.00
208.43	2.461816	208.43	2.538523	208.43	2.514075	208.43	2.47867	208.43	2.522555	208.43	2.382486	208.43	2.520127	208.43	1.92363	208.43	00.00
208.61	2.460739	208.61	2.53539	208.61	2.522342	208.61	2.482639	208.61	2.521999	208.61	2.382249	208.61	2.519253	208.61	1.920857	208.61	00.00
208.82	2.462898	208.82	2.539632	208.82	2.520891	208.82	2.485014	208.82	2.526673	208.82	2.385327	208.82	2.519603	208.82	1.928296	208.82	00.00
209.02	2.471039	209.02	2.543122	209.02	2.52205	209.02	2.489455	209.02	2.531199	209.02	2.386006	209.02	2.523636	209.02	1.926032	209.02	00.00
209.22	2.469496	209.22	2.542282	209.22	2.530245	209.22	2.485443	209.22	2.532228	209.22	2.38717	209.22	2.52967	209.22	1.93045	209.22	00.00
209.43	2.472292	209.43	2.547448	209.43	2.529716	209.43	2.489978	209.43	2.53314	209.43	2.394938	209.43	2.532686	209.43	1.929594	209.43	00.00
209.61	2.471938	209.61	2.553433	209.61	2.533029	209.61	2.490837	209.61	2.533557	209.61	2.394931	209.61	2.534147	209.61	1.935343	209.61	00.00
209.82	2.479717	209.82	2.554961	209.82	2.530906	209.82	2.500048	209.82	2.534956	209.82	2.394783	209.82	2.530849	209.82	1.935099	209.82	00.00
210.02	2.477364	210.02	2.552783	210.02	2.536591	210.02	2.499457	210.02	2.539154	210.02	2.395497	210.02	2.531462	210.02	1.934643	210.02	00.00
210.22	2.481518	210.22	2.559102	210.22	2.537612	210.22	2.498807	210.22	2.540871	210.22	2.402581	210.22	2.536687	210.22	1.9405	210.22	00.00
210.43	2.480299	210.43	2.559825	210.43	2.545128	210.43	2.504151	210.43	2.54369	210.43	2.404522	210.43	2.538524	210.43	1.941067	210.43	00.00
210.63	2.485432	210.63	2.565671	210.63	2.539244	210.63	2.507033	210.63	2.544176	210.63	2.406375	210.63	2.539644	210.63	1.941691	210.63	00.00
210.82	2.488265	210.82	2.570923	210.82	2.548884	210.82	2.508356	210.82	2.55069	210.82	2.408078	210.82	2.544572	210.82	1.9432	210.82	00.00
211.02	2.49188	211.02	2.567634	211.02	2.548029	211.02	2.508615	211.02	2.550853	211.02	2.411701	211.02	2.549965	211.02	1.946646	211.02	00.00
211.22	2.491953	211.22	2.570317	211.22	2.550952	211.22	2.511872	211.22	2.554549	211.22	2.414702	211.22	2.549184	211.22	1.944794	211.22	00.00
211.43	2.491545	211.43	2.573941	211.43	2.553996	211.43	2.514351	211.43	2.558484	211.43	2.419865	211.43	2.55168	211.43	1.951282	211.43	00.00
211.63	2.497305	211.63	2.57605	211.63	2.554343	211.63	2.518575	211.63	2.559747	211.63	2.417526	211.63	2.55651	211.63	1.949889	211.63	00.00
211.82	2.498369	211.82	2.57791	211.82	2.560047	211.82	2.515106	211.82	2.557495	211.82	2.418361	211.82	2.556799	211.82	1.955716	211.82	00.00
212.02	2.499375	212.02	2.583386	212.02	2.560669	212.02	2.522847	212.02	2.565259	212.02	2.423389	212.02	2.561409	212.02	1.958099	212.02	00.00
212.22	2.505242	212.22	2.586207	212.22	2.564607	212.22	2.523576	212.22	2.563566	212.22	2.424666	212.22	2.562588	212.22	1.956705	212.22	00.00
212.43	2.506679	212.43	2.584898	212.43	2.566655	212.43	2.5254	212.43	2.566057	212.43	2.429132	212.43	2.562076	212.43	1.959959	212.43	00.00
212.61	2.508127	212.61	2.585748	212.61	2.566453	212.61	2.528308	212.61	2.573337	212.61	2.427308	212.61	2.567435	212.61	1.961129	212.61	00.00
212.82	2.509587	212.82	2.588632	212.82	2.570696	212.82	2.53093	212.82	2.573032	212.82	2.431697	212.82	2.567717	212.82	1.962707	212.82	00.00
213.02	2.513581	213.02	2.592767	213.02	2.573856	213.02	2.532997	213.02	2.577343	213.02	2.429889	213.02	2.571235	213.02	1.962484	213.02	00.00
213.22	2.514436	213.22	2.59245	213.22	2.573795	213.22	2.534892	213.22	2.577751	213.22	2.440676	213.22	2.569675	213.22	1.96956	213.22	00.00
213.43	2.516835	213.43	2.593622	213.43	2.580138	213.43	2.539428	213.43	2.576035	213.43	2.433029	213.43	2.574745	213.43	1.968425	213.43	00.00
213.61	2.521415	213.61	2.602292	213.61	2.579836	213.61	2.540013	213.61	2.582136	213.61	2.440901	213.61	2.574866	213.61	1.967715	213.61	00.00
213.82	2.523823	213.82	2.602926	213.82	2.578625	213.82	2.540537	213.82	2.585003	213.82	2.440597	213.82	2.582407	213.82	1.974033	213.82	00.00
214.02	2.525241	214.02	2.601998	214.02	2.583752	214.02	2.545917	214.02	2.588097	214.02	2.443187	214.02	2.582821	214.02	1.971808	214.02	00.00
214.22	2.526377	214.22	2.608911	214.22	2.585421	214.22	2.545943	214.22	2.592163	214.22	2.452516	214.22	2.585507	214.22	1.97611	214.22	00.00
214.43	2.527668	214.43	2.608341	214.43	2.591063	214.43	2.549391	214.43	2.59491	214.43	2.446217	214.43	2.587187	214.43	1.97611	214.43	00.00
214.61	2.531134	214.61	2.614293	214.61	2.588936	214.61	2.54811	214.61	2.591921	214.61	2.451818	214.61	2.589865	214.61	1.978225	214.61	00.00
214.82	2.534891	214.82	2.615113	214.82	2.590603	214.82	2.55412	214.82	2.595551	214.82	2.448205	214.82	2.594635	214.82	1.979646	214.82	00.00
215.02	2.537781	215.02	2.614161	215.02	2.593884	215.02	2.554276	215.02	2.60104	215.02	2.45534	215.02	2.594966	215.02	1.982426	215.02	00.00
215.22	2.541479	215.22	2.618986	215.22	2.600347	215.22	2.562447	215.22	2.599387	215.22	2.456825	215.22	2.597439	215.22	1.98668	215.22	00.00
215.43	2.542595	215.43	2.620852	215.43	2.60231	215.43	2.554407	215.43	2.606005	215.43	2.461892	215.43	2.598049	215.43	1.986027	215.43	00.00
215.61	2.546258	215.61	2.626047	215.61	2.600663	215.61	2.562929	215.61	2.606347	215.61	2.466075	215.61	2.602043	215.61	1.986207	215.61	00.00
215.82	2.547167	215.82	2.6244	215.82	2.603601	215.82	2.564932	215.82	2.607542	215.82	2.467412	215.82	2.604962	215.82	1.991402	215.82	00.00
216.02	2.548616	216.02	2.627768	216.02	2.609658	216.02	2.568538	216.02	2.612082	216.02	2.464404	216.02	2.608552	216.02	1.992994	216.02	00.00
216.22	2.549317	216.22	2.63219	216.22	2.611253	216.22	2.573485	216.22	2.616614	216.22	2.467036	216.22	2.608606	216.22	1.992452	216.22	00.00
216.43	2.55513	216.43	2.633255	216.43	2.610077	216.43	2.574637	216.43	2.617622	216.43	2.474599	216.43	2.606655	216.43	1.992334	216.43	00.00
216.61	2.557838	216.61	2.637922	216.61	2.613548	216.61	2.574957	216.61	2.619299	216.61	2.473608	216.61	2.615017	216.61	1.996412	216.61	00.00
216.82	2.558834	216.82	2.635894	216.82	2.615068	216.82	2.572273	216.82	2.621401	216.82	2.475139	216.82	2.613006	216.82	2.001467	216.82	00.00
217.02	2.561588	217.02	2.637444	217.02	2.6202	217.02	2.581963	217.02	2.622579	217.02	2.484924	217.02	2.618317	217.02	2.002752	217.02	00.00
217.22	2.562342	217.22	2.643943	217.22	2.619797	217.22	2.585842	217.22	2.627644	217.22	2.478633	217.22	2.619491	217.22	1.998818	217.22	00.00
217.43	2.565264	217.43	2.642342	217.43	2.619957	217.43	2.584712	217.43	2.62415	217.43	2.482969	217.43	2.621938	217.43	2.005745	217.43	00.00
217.61	2.568276	217.61	2.645003	217.61	2.627072	217.61	2.589278	217.61	2.632203	217.61	2.486377	217.61	2.624632	217.61	2.011826	217.61	00.00
217.82	2.57164	217.82	2.649595	217.82	2.62734	217.82	2.588809	217.82	2.630173	217.82	2.487656	217.82	2.629569	217.82	2.010355	217.82	00.00
218.02	2.573585	218.02	2.653969	218.02	2.628678	218.02	2.58762	218.02	2.63676	218.02	2.49195	218.02	2.630941	218.02	2.011427	218.02	00.00
218.22	2.572012	218.22	2.659772	218.22	2.632753	218.22	2.592687	218.22	2.635046	218.22	2.491297	218.22	2.630837	218.22	2.009275	218.22	00.00
218.43	2.574554	218.43	2.654016	218.43	2.634213	218.43	2.594425	218.43	2.64062	218.43	2.493309	218.43	2.637467	218.43	2.013005	218.43	00.00
218.61	2.581227	218.61	2.657614	218.61	2.637833	218.61	2.597735	218.61	2.639284	218.61	2.494151	218.61	2.634502	218.61	2.016624	218.61	00.00
218.82	2.584962	218.82	2.662364	218.82	2.644881	218.82	2.599893	218.82	2.641571	218.82	2.497523	218.82	2.639587	218.82	2.017184	218.82	00.00
219.02	2.584441	219.02	2.66159	219.02	2.645082	219.02	2.602584	219.02	2.649109	219.02	2.499754	219.02	2.641573	219.02	2.018466	219.02	00.00
219.22	2.585341	219.22	2.665861	219.22	2.645863	219.22	2.607472	219.22	2.650079	219.22	2.499932	219.22	2.645228	219.22	2.023309	219.22	00.00
219.43	2.587349	219.43	2.668229	219.43	2.652146	219.43	2.60858	219.43	2.650149	219.43	2.509294	219.43	2.645877	219.43	2.022151	219.43	00.00
219.61	2.591307	219.61	2.668545	219.61	2.65068	219.61	2.60714	219.61	2.652561	219.61	2.503895	219.61	2.648012	219.61	2.021126	219.61	00.00
219.82	2.593489	219.82	2.675253	219.82	2.652319	219.82	2.611509	219.82	2.655842	219.82	2.511719	219.82	2.649577	219.82	2.030129	219.82	00.00
220.02	2.596302	220.02	2.675129	220.02	2.65201	220.02	2.613398	220.02	2.659166	220.02	2.511626	220.02	2.650831	220.02	2.030485	220.02	00.00
220.22	2.596619	220.22	2.68082	220.22	2.661445	220.22	2.616009	220.22	2.658868	220.22	2.515194	220.22	2.657892	220.22	2.032449	220.22	00.00
220.43	2.60042	220.43	2.679188	220.43	2.658392	220.43	2.61562	220.43	2.66142	220.43	2.516405	220.43	2.658105	220.43	2.029561	220.43	00.00
220.61	2.602564	220.61	2.680969	220.61	2.664687	220.61	2.618036	220.61	2.667061	220.61	2.516457	220.61	2.655782	220.61	2.029985	220.61	00.00
220.82	2.604033	220.82	2.684699	220.82	2.664201	220.82	2.623291	220.82	2.670107	220.82	2.520066	220.82	2.662386	220.82	2.034206	220.82	00.00
221.02	2.607227	221.02	2.68329	221.02	2.667493	221.02	2.627965	221.02	2.669068	221.02	2.521816	221.02	2.661547	221.02	2.035638	221.02	00.00
221.22	2.606725	221.22	2.685138	221.22	2.66877	221.22	2.628086	221.22	2.673605	221.22	2.523376	221.22	2.663709	221.22	2.039169	221.22	00.00
221.43	2.606958	221.43	2.69168	221.43	2.672663	221.43	2.628063	221.43	2.675611	221.43	2.529557	221.43	2.670541	221.43	2.040882	221.43	00.00
221.61	2.615578	221.61	2.697585	221.61	2.676514	221.61	2.630184	221.61	2.673686	221.61	2.529169	221.61	2.670073	221.61	2.044939	221.61	00.00
221.82	2.618173	221.82	2.696254	221.82	2.673856	221.82	2.632063	221.82	2.679486	221.82	2.533345	221.82	2.672856	221.82	2.047037	221.82	00.00
222.02	2.615348	222.02	2.699075	222.02	2.678009	222.02	2.636507	222.02	2.68234	222.02	2.535517	222.02	2.673923	222.02	2.043928	222.02	00.00
222.22	2.62247	222.22	2.705153	222.22	2.680942	222.22	2.638279	222.22	2.681937	222.22	2.534406	222.22	2.675309	222.22	2.047289	222.22	00.00
222.43	2.623213	222.43	2.70351	222.43	2.684109	222.43	2.643193	222.43	2.686574	222.43	2.539421	222.43	2.676011	222.43	2.050986	222.43	00.00
222.61	2.625595	222.61	2.708182	222.61	2.683501	222.61	2.644698	222.61	2.69022	222.61	2.539773	222.61	2.682948	222.61	2.054551	222.61	00.00
222.82	2.630052	222.82	2.709447	222.82	2.686938	222.82	2.645075	222.82	2.692192	222.82	2.544462	222.82	2.691849	222.82	2.056374	222.82	00.00
223.02	2.629126	223.02	2.709414	223.02	2.691626	223.02	2.648776	223.02	2.694541	223.02	2.542734	223.02	2.687738	223.02	2.053775	223.02	00.00
223.22	2.626658	223.22	2.710473	223.22	2.688332	223.22	2.64855	223.22	2.693403	223.22	2.547137	223.22	2.688774	223.22	2.056737	223.22	00.00
223.43	2.633482	223.43	2.711815	223.43	2.696157	223.43	2.654842	223.43	2.693681	223.43	2.552312	223.43	2.690571	223.43	2.057777	223.43	00.00
223.61	2.642835	223.61	2.718125	223.61	2.69678	223.61	2.658013	223.61	2.696181	223.61	2.553406	223.61	2.693156	223.61	2.060617	223.61	00.00
223.82	2.641606	223.82	2.717722	223.82	2.700373	223.82	2.657624	223.82	2.70131	223.82	2.551201	223.82	2.698649	223.82	2.061161	223.82	00.00
224.02	2.640641	224.02	2.72164	224.02	2.699277	224.02	2.660992	224.02	2.703952	224.02	2.555292	224.02	2.70072	224.02	2.061475	224.02	00.00
224.22	2.641176	224.22	2.725267	224.22	2.702177	224.22	2.658533	224.22	2.706258	224.22	2.558452	224.22	2.701899	224.22	2.065496	224.22	00.00
224.43	2.644887	224.43	2.726945	224.43	2.705032	224.43	2.663081	224.43	2.705972	224.43	2.557151	224.43	2.703189	224.43	2.067528	224.43	00.00
224.61	2.64608	224.61	2.733542	224.61	2.703927	224.61	2.662907	224.61	2.710207	224.61	2.56366	224.61	2.701166	224.61	2.067809	224.61	00.00
224.82	2.651133	224.82	2.733208	224.82	2.709172	224.82	2.66783	224.82	2.716882	224.82	2.566033	224.82	2.708494	224.82	2.07219	224.82	00.00
225.02	2.653196	225.02	2.735836	225.02	2.711144	225.02	2.671486	225.02	2.712112	225.02	2.566875	225.02	2.711823	225.02	2.075849	225.02	00.00
225.22	2.653299	225.22	2.736059	225.22	2.716675	225.22	2.673844	225.22	2.718229	225.22	2.568783	225.22	2.715505	225.22	2.073249	225.22	00.00
225.43	2.657759	225.43	2.739169	225.43	2.72231	225.43	2.671002	225.43	2.719703	225.43	2.568982	225.43	2.715112	225.43	2.07752	225.43	00.00
225.61	2.660094	225.61	2.743092	225.61	2.721476	225.61	2.677592	225.61	2.723391	225.61	2.572551	225.61	2.715378	225.61	2.080054	225.61	00.00
225.82	2.663218	225.82	2.744425	225.82	2.723275	225.82	2.674187	225.82	2.725747	225.82	2.576521	225.82	2.719185	225.82	2.084562	225.82	00.00
226.02	2.662817	226.02	2.74497	226.02	2.722754	226.02	2.680964	226.02	2.727551	226.02	2.576171	226.02	2.720724	226.02	2.083763	226.02	00.00
226.22	2.664869	226.22	2.748407	226.22	2.728219	226.22	2.681668	226.22	2.730526	226.22	2.578145	226.22	2.724635	226.22	2.085039	226.22	00.00
226.43	2.668164	226.43	2.748634	226.43	2.728317	226.43	2.689593	226.43	2.733489	226.43	2.584504	226.43	2.726203	226.43	2.086546	226.43	00.00
226.61	2.672646	226.61	2.753081	226.61	2.733914	226.61	2.692658	226.61	2.73526	226.61	2.584739	226.61	2.725183	226.61	2.090911	226.61	00.00
226.82	2.67729	226.82	2.75298	226.82	2.73005	226.82	2.691703	226.82	2.738571	226.82	2.586341	226.82	2.729139	226.82	2.088773	226.82	00.00
227.02	2.677237	227.02	2.756731	227.02	2.736594	227.02	2.694437	227.02	2.73935	227.02	2.588704	227.02	2.730858	227.02	2.091094	227.02	00.00
227.22	2.679472	227.22	2.757208	227.22	2.740677	227.22	2.694857	227.22	2.744908	227.22	2.589105	227.22	2.732079	227.22	2.095968	227.22	00.00
227.43	2.681003	227.43	2.760466	227.43	2.74231	227.43	2.699334	227.43	2.743592	227.43	2.592027	227.43	2.735705	227.43	2.095008	227.43	00.00
227.61	2.683752	227.61	2.764856	227.61	2.741235	227.61	2.701283	227.61	2.743668	227.61	2.598719	227.61	2.739114	227.61	2.096094	227.61	00.00
227.82	2.681993	227.82	2.761752	227.82	2.743043	227.82	2.699258	227.82	2.745553	227.82	2.596815	227.82	2.736343	227.82	2.099565	227.82	00.00
228.02	2.685087	228.02	2.768685	228.02	2.750735	228.02	2.704032	228.02	2.74913	228.02	2.6002	228.02	2.744596	228.02	2.101672	228.02	00.00
228.22	2.689234	228.22	2.775062	228.22	2.750079	228.22	2.705767	228.22	2.751227	228.22	2.600123	228.22	2.74544	228.22	2.10175	228.22	00.00
228.43	2.691882	228.43	2.77203	228.43	2.75054	228.43	2.707596	228.43	2.754834	228.43	2.606933	228.43	2.74718	228.43	2.102509	228.43	00.00
228.61	2.694484	228.61	2.771384	228.61	2.753664	228.61	2.708408	228.61	2.755579	228.61	2.606993	228.61	2.752745	228.61	2.102173	228.61	00.00
228.82	2.694327	228.82	2.777281	228.82	2.757853	228.82	2.712394	228.82	2.755381	228.82	2.605082	228.82	2.754601	228.82	2.109533	228.82	00.00
229.02	2.697005	229.02	2.780875	229.02	2.755959	229.02	2.718995	229.02	2.761201	229.02	2.612598	229.02	2.754423	229.02	2.106626	229.02	00.00
229.22	2.700283	229.22	2.782223	229.22	2.764548	229.22	2.717027	229.22	2.763836	229.22	2.615052	229.22	2.756691	229.22	2.109931	229.22	00.00
229.43	2.702199	229.43	2.783248	229.43	2.764244	229.43	2.720674	229.43	2.764638	229.43	2.618332	229.43	2.758202	229.43	2.11203	229.43	00.00
229.61	2.699632	229.61	2.784811	229.61	2.765012	229.61	2.718231	229.61	2.766472	229.61	2.612041	229.61	2.762498	229.61	2.115533	229.61	00.00
229.82	2.702842	229.82	2.784142	229.82	2.764989	229.82	2.728383	229.82	2.769847	229.82	2.617878	229.82	2.761549	229.82	2.115717	229.82	00.00
230.02	2.707401	230.02	2.792081	230.02	2.767785	230.02	2.724676	230.02	2.774364	230.02	2.618419	230.02	2.7628	230.02	2.118165	230.02	00.00
230.22	2.709038	230.22	2.788576	230.22	2.772198	230.22	2.726601	230.22	2.774116	230.22	2.624021	230.22	2.771979	230.22	2.115638	230.22	00.00
230.43	2.711858	230.43	2.793846	230.43	2.772266	230.43	2.727444	230.43	2.775778	230.43	2.619925	230.43	2.768918	230.43	2.124362	230.43	00.00
230.61	2.717887	230.61	2.797801	230.61	2.776498	230.61	2.733749	230.61	2.780215	230.61	2.62338	230.61	2.770533	230.61	2.121489	230.61	00.00
230.82	2.716712	230.82	2.8014	230.82	2.775665	230.82	2.735755	230.82	2.783465	230.82	2.628704	230.82	2.776595	230.82	2.12727	230.82	00.00
231.02	2.718887	231.02	2.799008	231.02	2.779686	231.02	2.739264	231.02	2.783006	231.02	2.628912	231.02	2.780298	231.02	2.127766	231.02	00.00
231.22	2.721071	231.22	2.803025	231.22	2.781986	231.22	2.737033	231.22	2.787785	231.22	2.631435	231.22	2.77615	231.22	2.126123	231.22	00.00
231.43	2.723695	231.43	2.80691	231.43	2.78521	231.43	2.741233	231.43	2.784658	231.43	2.63512	231.43	2.781912	231.43	2.127971	231.43	00.00
231.61	2.727942	231.61	2.80909	231.61	2.790264	231.61	2.741312	231.61	2.791049	231.61	2.637553	231.61	2.782595	231.61	2.131472	231.61	00.00
231.82	2.732459	231.82	2.812308	231.82	2.790854	231.82	2.74412	231.82	2.793421	231.82	2.64151	231.82	2.785914	231.82	2.133007	231.82	00.00
232.02	2.735124	232.02	2.812791	232.02	2.793948	232.02	2.74741	232.02	2.79594	232.02	2.641055	232.02	2.789062	232.02	2.133339	232.02	00.00
232.22	2.734952	232.22	2.812927	232.22	2.793767	232.22	2.746875	232.22	2.795362	232.22	2.646166	232.22	2.786885	232.22	2.138783	232.22	00.00
232.43	2.736708	232.43	2.817528	232.43	2.795321	232.43	2.753898	232.43	2.800864	232.43	2.642168	232.43	2.787561	232.43	2.138246	232.43	00.00
232.61	2.736625	232.61	2.821639	232.61	2.80044	232.61	2.751403	232.61	2.801047	232.61	2.647889	232.61	2.795709	232.61	2.141284	232.61	00.00
232.82	2.741777	232.82	2.823555	232.82	2.803515	232.82	2.757309	232.82	2.804147	232.82	2.649127	232.82	2.796838	232.82	2.145369	232.82	00.00
233.02	2.742133	233.02	2.82785	233.02	2.803497	233.02	2.757638	233.02	2.804305	233.02	2.65076	233.02	2.796537	233.02	2.144026	233.02	00.00
233.22	2.743777	233.22	2.828953	233.22	2.806584	233.22	2.759234	233.22	2.803956	233.22	2.656059	233.22	2.801662	233.22	2.146363	233.22	00.00
233.43	2.749461	233.43	2.830822	233.43	2.812109	233.43	2.765495	233.43	2.805599	233.43	2.657065	233.43	2.804522	233.43	2.146676	233.43	00.00
233.61	2.75247	233.61	2.827986	233.61	2.811909	233.61	2.762807	233.61	2.813245	233.61	2.659714	233.61	2.801528	233.61	2.149944	233.61	00.00
233.82	2.751301	233.82	2.834923	233.82	2.811607	233.82	2.763983	233.82	2.81414	233.82	2.660172	233.82	2.806516	233.82	2.150932	233.82	00.00
234.02	2.755941	234.02	2.830354	234.02	2.813822	234.02	2.767026	234.02	2.816051	234.02	2.661962	234.02	2.808394	234.02	2.151675	234.02	00.00
234.22	2.755431	234.22	2.83672	234.22	2.818003	234.22	2.771549	234.22	2.819284	234.22	2.664105	234.22	2.812091	234.22	2.152528	234.22	00.00
234.43	2.758311	234.43	2.839254	234.43	2.821386	234.43	2.776387	234.43	2.821048	234.43	2.668635	234.43	2.81146	234.43	2.153008	234.43	00.00
234.61	2.758301	234.61	2.845044	234.61	2.821902	234.61	2.777908	234.61	2.821699	234.61	2.66515	234.61	2.813198	234.61	2.156548	234.61	00.00
234.82	2.760155	234.82	2.845539	234.82	2.823979	234.82	2.77924	234.82	2.825182	234.82	2.669403	234.82	2.816776	234.82	2.159259	234.82	00.00
235.02	2.763534	235.02	2.846227	235.02	2.823233	235.02	2.782691	235.02	2.821411	235.02	2.67066	235.02	2.819132	235.02	2.15692	235.02	00.00
235.22	2.765967	235.22	2.849941	235.22	2.829043	235.22	2.778711	235.22	2.830985	235.22	2.671289	235.22	2.822654	235.22	2.1628	235.22	00.00
235.43	2.768267	235.43	2.848513	235.43	2.832002	235.43	2.786292	235.43	2.833789	235.43	2.673901	235.43	2.825326	235.43	2.165435	235.43	00.00
235.61	2.769807	235.61	2.85722	235.61	2.830089	235.61	2.786065	235.61	2.838081	235.61	2.680832	235.61	2.826939	235.61	2.167129	235.61	00.00
235.82	2.772466	235.82	2.857418	235.82	2.833428	235.82	2.789562	235.82	2.83187	235.82	2.681509	235.82	2.827108	235.82	2.168867	235.82	00.00
236.02	2.773217	236.02	2.857598	236.02	2.835494	236.02	2.792916	236.02	2.83662	236.02	2.687208	236.02	2.833963	236.02	2.171411	236.02	00.00
236.22	2.775699	236.22	2.858871	236.22	2.838521	236.22	2.793015	236.22	2.840528	236.22	2.684945	236.22	2.832383	236.22	2.16972	236.22	00.00
236.43	2.778574	236.43	2.861294	236.43	2.83865	236.43	2.793005	236.43	2.845031	236.43	2.685562	236.43	2.836469	236.43	2.172929	236.43	00.00
236.61	2.783986	236.61	2.863032	236.61	2.841316	236.61	2.797208	236.61	2.847986	236.61	2.688461	236.61	2.835625	236.61	2.174321	236.61	00.00
236.82	2.783373	236.82	2.868002	236.82	2.845999	236.82	2.799589	236.82	2.845093	236.82	2.692851	236.82	2.845262	236.82	2.179531	236.82	00.00
237.02	2.784004	237.02	2.871608	237.02	2.847552	237.02	2.801968	237.02	2.847656	237.02	2.692945	237.02	2.839898	237.02	2.178232	237.02	00.00
237.22	2.78943	237.22	2.873344	237.22	2.847037	237.22	2.802877	237.22	2.852985	237.22	2.698283	237.22	2.841347	237.22	2.180737	237.22	00.00
237.43	2.786838	237.43	2.868886	237.43	2.851307	237.43	2.806512	237.43	2.852403	237.43	2.703207	237.43	2.842751	237.43	2.182333	237.43	00.00
237.61	2.787972	237.61	2.872503	237.61	2.854281	237.61	2.806441	237.61	2.856555	237.61	2.7034	237.61	2.85119	237.61	2.181464	237.61	00.00
237.82	2.795491	237.82	2.87811	237.82	2.860034	237.82	2.814653	237.82	2.856932	237.82	2.698772	237.82	2.848818	237.82	2.182328	237.82	00.00
238.02	2.794067	238.02	2.879627	238.02	2.858413	238.02	2.813255	238.02	2.861397	238.02	2.701483	238.02	2.85322	238.02	2.19005	238.02	00.00
238.22	2.800698	238.22	2.883631	238.22	2.858741	238.22	2.813526	238.22	2.863284	238.22	2.708364	238.22	2.854674	238.22	2.189882	238.22	00.00
238.43	2.799301	238.43	2.880035	238.43	2.864153	238.43	2.820279	238.43	2.866135	238.43	2.704542	238.43	2.852183	238.43	2.19086	238.43	00.00
238.61	2.799557	238.61	2.889598	238.61	2.864327	238.61	2.817559	238.61	2.866378	238.61	2.708365	238.61	2.861703	238.61	2.190326	238.61	00.00
238.82	2.805794	238.82	2.890122	238.82	2.869323	238.82	2.822024	238.82	2.866509	238.82	2.709703	238.82	2.860385	238.82	2.192268	238.82	00.00
239.02	2.807912	239.02	2.891596	239.02	2.870792	239.02	2.823444	239.02	2.868123	239.02	2.711725	239.02	2.862702	239.02	2.193945	239.02	00.00
239.22	2.808448	239.22	2.893615	239.22	2.873044	239.22	2.822214	239.22	2.875044	239.22	2.716532	239.22	2.870607	239.22	2.198691	239.22	00.00
239.43	2.810692	239.43	2.898691	239.43	2.871402	239.43	2.826867	239.43	2.875632	239.43	2.7119	239.43	2.865987	239.43	2.204137	239.43	00.00
239.61	2.814276	239.61	2.899294	239.61	2.872757	239.61	2.828912	239.61	2.877971	239.61	2.716164	239.61	2.86603	239.61	2.200734	239.61	00.00
239.82	2.812503	239.82	2.899758	239.82	2.881531	239.82	2.830306	239.82	2.880101	239.82	2.724957	239.82	2.873487	239.82	2.207484	239.82	00.00
240.02	2.815624	240.02	2.901628	240.02	2.880874	240.02	2.834365	240.02	2.880908	240.02	2.723727	240.02	2.875752	240.02	2.203796	240.02	00.00
240.22	2.819901	240.22	2.904842	240.22	2.883839	240.22	2.837227	240.22	2.883241	240.22	2.722225	240.22	2.87362	240.22	2.206422	240.22	00.00
240.43	2.823989	240.43	2.904438	240.43	2.882906	240.43	2.837852	240.43	2.885084	240.43	2.733208	240.43	2.874208	240.43	2.204844	240.43	00.00
240.61	2.825948	240.61	2.906971	240.61	2.888362	240.61	2.842318	240.61	2.887776	240.61	2.730586	240.61	2.878067	240.61	2.209257	240.61	00.00
240.82	2.826641	240.82	2.912727	240.82	2.88618	240.82	2.842064	240.82	2.890293	240.82	2.733591	240.82	2.884109	240.82	2.211431	240.82	00.00
241.02	2.825512	241.02	2.913091	241.02	2.889779	241.02	2.839197	241.02	2.891848	241.02	2.733793	241.02	2.884332	241.02	2.212766	241.02	00.00
241.22	2.832502	241.22	2.914613	241.22	2.895258	241.22	2.846057	241.22	2.899013	241.22	2.735029	241.22	2.885108	241.22	2.21702	241.22	00.00
241.43	2.832826	241.43	2.921984	241.43	2.900703	241.43	2.846895	241.43	2.894066	241.43	2.737407	241.43	2.887245	241.43	2.217289	241.43	00.00
241.61	2.833879	241.61	2.918875	241.61	2.897805	241.61	2.847188	241.61	2.900704	241.61	2.739063	241.61	2.890764	241.61	2.216456	241.61	00.00
241.82	2.837567	241.82	2.921998	241.82	2.900194	241.82	2.854321	241.82	2.9035	241.82	2.741525	241.82	2.892199	241.82	2.214224	241.82	00.00
242.02	2.840126	242.02	2.92225	242.02	2.903715	242.02	2.854219	242.02	2.906842	242.02	2.741881	242.02	2.895219	242.02	2.218702	242.02	00.00
242.22	2.843058	242.22	2.926035	242.22	2.903414	242.22	2.85516	242.22	2.903352	242.22	2.746556	242.22	2.895999	242.22	2.225529	242.22	00.00
242.43	2.842343	242.43	2.930406	242.43	2.907568	242.43	2.863288	242.43	2.905242	242.43	2.75	242.43	2.898041	242.43	2.22842	242.43	00.00
242.61	2.848632	242.61	2.930197	242.61	2.908089	242.61	2.859042	242.61	2.906303	242.61	2.756809	242.61	2.901702	242.61	2.226252	242.61	00.00
242.82	2.849344	242.82	2.927458	242.82	2.911305	242.82	2.859874	242.82	2.915939	242.82	2.752119	242.82	2.904994	242.82	2.22531	242.82	00.00
243.02	2.849869	243.02	2.934527	243.02	2.914933	243.02	2.868935	243.02	2.91608	243.02	2.758369	243.02	2.905755	243.02	2.228513	243.02	00.00
243.22	2.850254	243.22	2.935227	243.22	2.912249	243.22	2.864392	243.22	2.917841	243.22	2.756691	243.22	2.90952	243.22	2.233919	243.22	00.00
243.43	2.85172	243.43	2.938313	243.43	2.915868	243.43	2.868058	243.43	2.920452	243.43	2.760333	243.43	2.912389	243.43	2.23461	243.43	00.00
243.61	2.853784	243.61	2.939685	243.61	2.91858	243.61	2.868569	243.61	2.922323	243.61	2.758694	243.61	2.912827	243.61	2.231569	243.61	00.00
243.82	2.857717	243.82	2.946393	243.82	2.918214	243.82	2.874719	243.82	2.925943	243.82	2.763906	243.82	2.914918	243.82	2.24074	243.82	00.00
244.02	2.858668	244.02	2.943723	244.02	2.929845	244.02	2.876127	244.02	2.923471	244.02	2.768806	244.02	2.915814	244.02	2.243287	244.02	00.00
244.22	2.860809	244.22	2.95126	244.22	2.925578	244.22	2.878253	244.22	2.926823	244.22	2.76364	244.22	2.91592	244.22	2.240058	244.22	00.00
244.43	2.865025	244.43	2.951859	244.43	2.924848	244.43	2.88189	244.43	2.926302	244.43	2.77183	244.43	2.917734	244.43	2.242388	244.43	00.00
244.61	2.864567	244.61	2.950827	244.61	2.930128	244.61	2.887163	244.61	2.929467	244.61	2.772041	244.61	2.922322	244.61	2.244773	244.61	00.00
244.82	2.869107	244.82	2.957236	244.82	2.93347	244.82	2.884976	244.82	2.93306	244.82	2.773617	244.82	2.927443	244.82	2.243808	244.82	00.00
245.02	2.870335	245.02	2.951493	245.02	2.935769	245.02	2.88708	245.02	2.934894	245.02	2.77684	245.02	2.928473	245.02	2.244746	245.02	00.00
245.22	2.873682	245.22	2.963869	245.22	2.935768	245.22	2.88616	245.22	2.939407	245.22	2.778203	245.22	2.927814	245.22	2.245899	245.22	00.00
245.43	2.875914	245.43	2.959191	245.43	2.942325	245.43	2.889955	245.43	2.941042	245.43	2.775167	245.43	2.932207	245.43	2.250663	245.43	00.00
245.61	2.87707	245.61	2.95873	245.61	2.940757	245.61	2.892379	245.61	2.940285	245.61	2.781068	245.61	2.931786	245.61	2.250097	245.61	00.00
245.82	2.880201	245.82	2.961066	245.82	2.943594	245.82	2.894341	245.82	2.943788	245.82	2.784013	245.82	2.931262	245.82	2.253432	245.82	00.00
246.02	2.883435	246.02	2.962085	246.02	2.944851	246.02	2.901223	246.02	2.94578	246.02	2.788776	246.02	2.940244	246.02	2.255807	246.02	00.00
246.22	2.881319	246.22	2.969278	246.22	2.948377	246.22	2.89789	246.22	2.946787	246.22	2.786728	246.22	2.940839	246.22	2.255712	246.22	00.00
246.43	2.884279	246.43	2.97175	246.43	2.950967	246.43	2.899778	246.43	2.950119	246.43	2.792179	246.43	2.940561	246.43	2.255437	246.43	00.00
246.61	2.889863	246.61	2.976054	246.61	2.952312	246.61	2.902599	246.61	2.950191	246.61	2.790581	246.61	2.942006	246.61	2.259775	246.61	00.00
246.82	2.891943	246.82	2.97219	246.82	2.953016	246.82	2.907685	246.82	2.953665	246.82	2.794191	246.82	2.949303	246.82	2.264033	246.82	00.00
247.02	2.894285	247.02	2.975988	247.02	2.956985	247.02	2.907263	247.02	2.955843	247.02	2.79636	247.02	2.945771	247.02	2.260447	247.02	00.00
247.22	2.890228	247.22	2.971766	247.22	2.957595	247.22	2.907073	247.22	2.957133	247.22	2.799092	247.22	2.946894	247.22	2.265121	247.22	00.00
247.43	2.892097	247.43	2.979461	247.43	2.95718	247.43	2.911276	247.43	2.959422	247.43	2.801512	247.43	2.952455	247.43	2.266679	247.43	00.00
247.61	2.898609	247.61	2.983065	247.61	2.963337	247.61	2.908911	247.61	2.963345	247.61	2.801851	247.61	2.952716	247.61	2.268349	247.61	00.00
247.82	2.900283	247.82	2.989633	247.82	2.963656	247.82	2.913456	247.82	2.962277	247.82	2.804747	247.82	2.956207	247.82	2.268523	247.82	00.00
248.02	2.902302	248.02	2.988868	248.02	2.968413	248.02	2.91282	248.02	2.970745	248.02	2.80595	248.02	2.95668	248.02	2.27419	248.02	00.00
248.22	2.901344	248.22	2.989363	248.22	2.969374	248.22	2.91987	248.22	2.969169	248.22	2.80247	248.22	2.957433	248.22	2.274914	248.22	00.00
248.43	2.903255	248.43	2.993894	248.43	2.970302	248.43	2.917951	248.43	2.970263	248.43	2.810558	248.43	2.958949	248.43	2.277351	248.43	00.00
248.61	2.907919	248.61	2.993133	248.61	2.972731	248.61	2.926791	248.61	2.966712	248.61	2.809219	248.61	2.960097	248.61	2.277064	248.61	00.00
248.82	2.910308	248.82	2.994777	248.82	2.971006	248.82	2.924903	248.82	2.975452	248.82	2.816873	248.82	2.967123	248.82	2.281116	248.82	00.00
249.02	2.913312	249.02	2.995591	249.02	2.977206	249.02	2.929142	249.02	2.979702	249.02	2.814659	249.02	2.969239	249.02	2.27824	249.02	00.00
249.22	2.916761	249.22	3.001715	249.22	2.979861	249.22	2.925139	249.22	2.979335	249.22	2.816774	249.22	2.973223	249.22	2.281031	249.22	00.00
249.43	2.917957	249.43	3.002835	249.43	2.985532	249.43	2.935624	249.43	2.981148	249.43	2.824332	249.43	2.972695	249.43	2.280558	249.43	00.00
249.61	2.919098	249.61	3.003586	249.61	2.984439	249.61	2.93302	249.61	2.98218	249.61	2.822407	249.61	2.976748	249.61	2.287888	249.61	00.00
249.82	2.918458	249.82	3.006795	249.82	2.984996	249.82	2.933391	249.82	2.982403	249.82	2.825141	249.82	2.976386	249.82	2.288513	249.82	00.00
250.02	2.922223	250.02	3.007384	250.02	2.986767	250.02	2.933046	250.02	2.983603	250.02	2.824887	250.02	2.976207	250.02	2.287226	250.02	00.00
250.22	2.926044	250.22	3.011696	250.22	2.986798	250.22	2.93733	250.22	2.991066	250.22	2.827582	250.22	2.980828	250.22	2.290831	250.22	00.00
250.43	2.927936	250.43	3.014057	250.43	2.988902	250.43	2.942152	250.43	2.993017	250.43	2.829422	250.43	2.983551	250.43	2.294045	250.43	00.00
250.61	2.927467	250.61	3.013773	250.61	2.990553	250.61	2.942362	250.61	2.996018	250.61	2.828285	250.61	2.981985	250.61	2.292477	250.61	00.00
250.82	2.931206	250.82	3.015914	250.82	2.992846	250.82	2.947495	250.82	2.994915	250.82	2.832939	250.82	2.984627	250.82	2.295913	250.82	00.00
251.02	2.931155	251.02	3.015454	251.02	3.000742	251.02	2.949619	251.02	2.997397	251.02	2.833901	251.02	2.989826	251.02	2.295438	251.02	00.00
251.22	2.931628	251.22	3.021919	251.22	2.996687	251.22	2.949762	251.22	2.99773	251.22	2.836304	251.22	2.990728	251.22	2.295812	251.22	00.00
251.43	2.93691	251.43	3.021845	251.43	3.002774	251.43	2.947341	251.43	2.998284	251.43	2.835684	251.43	2.990796	251.43	2.299697	251.43	00.00
251.61	2.938079	251.61	3.025731	251.61	3.005872	251.61	2.954436	251.61	3.00394	251.61	2.841996	251.61	2.994022	251.61	2.301336	251.61	00.00
251.82	2.940489	251.82	3.024493	251.82	3.005742	251.82	2.955379	251.82	3.009247	251.82	2.841821	251.82	2.999193	251.82	2.305041	251.82	00.00
252.02	2.942306	252.02	3.025923	252.02	3.012646	252.02	2.957201	252.02	3.00592	252.02	2.847779	252.02	3.000646	252.02	2.308145	252.02	00.00
252.22	2.947575	252.22	3.028515	252.22	3.009491	252.22	2.959574	252.22	3.004421	252.22	2.849463	252.22	2.99663	252.22	2.306461	252.22	00.00
252.43	2.947962	252.43	3.034322	252.43	3.012511	252.43	2.96534	252.43	3.013947	252.43	2.84752	252.43	3.002025	252.43	2.301754	252.43	00.00
252.61	2.950338	252.61	3.037924	252.61	3.008062	252.61	2.966969	252.61	3.012233	252.61	2.850727	252.61	3.005736	252.61	2.308529	252.61	00.00
252.82	2.953609	252.82	3.03487	252.82	3.012415	252.82	2.964669	252.82	3.013273	252.82	2.853907	252.82	3.008513	252.82	2.316143	252.82	00.00
253.02	2.952954	253.02	3.041388	253.02	3.017164	253.02	2.971017	253.02	3.021927	253.02	2.854113	253.02	3.009362	253.02	2.312725	253.02	00.00
253.22	2.950872	253.22	3.042234	253.22	3.023059	253.22	2.971235	253.22	3.01772	253.22	2.857538	253.22	3.011362	253.22	2.316743	253.22	00.00
253.43	2.962408	253.43	3.045798	253.43	3.02326	253.43	2.975258	253.43	3.023818	253.43	2.861389	253.43	3.013758	253.43	2.311886	253.43	00.00
253.61	2.958116	253.61	3.046805	253.61	3.023403	253.61	2.97667	253.61	3.021406	253.61	2.860458	253.61	3.014024	253.61	2.320603	253.61	00.00
253.82	2.960494	253.82	3.048476	253.82	3.025701	253.82	2.975725	253.82	3.026766	253.82	2.862606	253.82	3.01335	253.82	2.321394	253.82	00.00
254.02	2.963246	254.02	3.052622	254.02	3.024683	254.02	2.981017	254.02	3.031015	254.02	2.865454	254.02	3.020064	254.02	2.321826	254.02	00.00
254.22	2.968088	254.22	3.046293	254.22	3.028952	254.22	2.98018	254.22	3.030241	254.22	2.865223	254.22	3.024466	254.22	2.325922	254.22	00.00
254.43	2.966366	254.43	3.054885	254.43	3.03565	254.43	2.980001	254.43	3.028555	254.43	2.869436	254.43	3.022928	254.43	2.326042	254.43	00.00
254.61	2.970375	254.61	3.055489	254.61	3.039767	254.61	2.983653	254.61	3.035331	254.61	2.870236	254.61	3.02131	254.61	2.327158	254.61	00.00
254.82	2.97391	254.82	3.059614	254.82	3.03739	254.82	2.983343	254.82	3.03803	254.82	2.870803	254.82	3.026654	254.82	2.330088	254.82	00.00
255.02	2.9792	255.02	3.060927	255.02	3.039658	255.02	2.991172	255.02	3.042579	255.02	2.875234	255.02	3.028875	255.02	2.329069	255.02	00.00
255.22	2.976313	255.22	3.062314	255.22	3.041729	255.22	2.989116	255.22	3.040487	255.22	2.878399	255.22	3.031471	255.22	2.3303	255.22	00.00
255.43	2.976882	255.43	3.064617	255.43	3.044583	255.43	2.990412	255.43	3.041351	255.43	2.88326	255.43	3.034457	255.43	2.332581	255.43	00.00
255.61	2.976262	255.61	3.064872	255.61	3.043547	255.61	2.994627	255.61	3.046729	255.61	2.882622	255.61	3.037004	255.61	2.336337	255.61	00.00
255.82	2.982591	255.82	3.067699	255.82	3.047216	255.82	2.997096	255.82	3.051693	255.82	2.880336	255.82	3.037005	255.82	2.337619	255.82	00.00
256.02	2.983857	256.02	3.069401	256.02	3.045019	256.02	2.999418	256.02	3.050489	256.02	2.88403	256.02	3.038709	256.02	2.334672	256.02	00.00
256.22	2.985181	256.22	3.071486	256.22	3.049927	256.22	2.998868	256.22	3.051257	256.22	2.886397	256.22	3.041178	256.22	2.337543	256.22	00.00
256.43	2.988285	256.43	3.077493	256.43	3.050998	256.43	2.999797	256.43	3.05177	256.43	2.886538	256.43	3.045733	256.43	2.34435	256.43	00.00
256.61	2.993933	256.61	3.079703	256.61	3.055941	256.61	3.002048	256.61	3.053735	256.61	2.887805	256.61	3.04564	256.61	2.339794	256.61	00.00
256.82	2.990998	256.82	3.080466	256.82	3.058254	256.82	3.007989	256.82	3.056367	256.82	2.890138	256.82	3.044942	256.82	2.342532	256.82	00.00
257.02	2.992352	257.02	3.080697	257.02	3.05751	257.02	3.007784	257.02	3.054595	257.02	2.895365	257.02	3.04841	257.02	2.348989	257.02	00.00
257.22	2.995944	257.22	3.079577	257.22	3.061589	257.22	3.011432	257.22	3.059241	257.22	2.894803	257.22	3.052739	257.22	2.349777	257.22	00.00
257.43	2.993455	257.43	3.086251	257.43	3.060437	257.43	3.010341	257.43	3.063662	257.43	2.899419	257.43	3.052505	257.43	2.350021	257.43	00.00
257.61	3.000995	257.61	3.084983	257.61	3.065488	257.61	3.012627	257.61	3.06605	257.61	2.903499	257.61	3.052777	257.61	2.348101	257.61	00.00
257.82	3.00197	257.82	3.08952	257.82	3.06619	257.82	3.01814	257.82	3.067866	257.82	2.901454	257.82	3.0551	257.82	2.3515	257.82	00.00
258.02	3.005475	258.02	3.093739	258.02	3.070334	258.02	3.018252	258.02	3.069889	258.02	2.902213	258.02	3.057841	258.02	2.354282	258.02	00.00
258.22	3.000726	258.22	3.091998	258.22	3.073827	258.22	3.019229	258.22	3.072313	258.22	2.908023	258.22	3.059926	258.22	2.356609	258.22	00.00
258.43	3.006722	258.43	3.096359	258.43	3.071341	258.43	3.020671	258.43	3.076823	258.43	2.906891	258.43	3.063681	258.43	2.35875	258.43	00.00
258.61	3.013014	258.61	3.093257	258.61	3.075108	258.61	3.024201	258.61	3.075627	258.61	2.909159	258.61	3.065161	258.61	2.362452	258.61	00.00
258.82	3.010699	258.82	3.099361	258.82	3.080271	258.82	3.027253	258.82	3.079957	258.82	2.911922	258.82	3.067703	258.82	2.359592	258.82	00.00
259.02	3.014094	259.02	3.101347	259.02	3.079903	259.02	3.031073	259.02	3.079565	259.02	2.910559	259.02	3.069094	259.02	2.359486	259.02	00.00
259.22	3.014704	259.22	3.102283	259.22	3.079085	259.22	3.033464	259.22	3.081452	259.22	2.915261	259.22	3.070163	259.22	2.366491	259.22	00.00
259.43	3.019249	259.43	3.103487	259.43	3.084862	259.43	3.030378	259.43	3.082884	259.43	2.915017	259.43	3.073758	259.43	2.363857	259.43	00.00
259.61	3.023374	259.61	3.104302	259.61	3.084776	259.61	3.034397	259.61	3.082473	259.61	2.920091	259.61	3.074115	259.61	2.366959	259.61	00.00
259.82	3.02153	259.82	3.107508	259.82	3.088398	259.82	3.033287	259.82	3.091548	259.82	2.919859	259.82	3.078671	259.82	2.366143	259.82	00.00
260.02	3.02436	260.02	3.110765	260.02	3.088974	260.02	3.038257	260.02	3.087773	260.02	2.923345	260.02	3.079091	260.02	2.365291	260.02	00.00
260.22	3.027083	260.22	3.11274	260.22	3.090637	260.22	3.03441	260.22	3.091366	260.22	2.927454	260.22	3.078213	260.22	2.371261	260.22	00.00
260.43	3.029026	260.43	3.119038	260.43	3.091512	260.43	3.041216	260.43	3.089979	260.43	2.927506	260.43	3.07908	260.43	2.369678	260.43	00.00
260.61	3.02939	260.61	3.121659	260.61	3.09464	260.61	3.044188	260.61	3.09713	260.61	2.926972	260.61	3.085092	260.61	2.374112	260.61	00.00
260.82	3.026982	260.82	3.119813	260.82	3.096158	260.82	3.043375	260.82	3.098753	260.82	2.929884	260.82	3.086004	260.82	2.373913	260.82	00.00
261.02	3.035204	261.02	3.121719	261.02	3.101982	261.02	3.048455	261.02	3.10468	261.02	2.931827	261.02	3.089792	261.02	2.376641	261.02	00.00
261.22	3.035096	261.22	3.121001	261.22	3.10711	261.22	3.052232	261.22	3.103272	261.22	2.935813	261.22	3.085744	261.22	2.38034	261.22	00.00
261.43	3.038108	261.43	3.124055	261.43	3.103128	261.43	3.053001	261.43	3.106131	261.43	2.937169	261.43	3.093076	261.43	2.379297	261.43	00.00
261.61	3.038228	261.61	3.123133	261.61	3.10867	261.61	3.054574	261.61	3.105994	261.61	2.940741	261.61	3.090978	261.61	2.380523	261.61	00.00
261.82	3.041389	261.82	3.12572	261.82	3.10995	261.82	3.055076	261.82	3.110047	261.82	2.941414	261.82	3.097399	261.82	2.386771	261.82	00.00
262.02	3.042614	262.02	3.129026	262.02	3.107782	262.02	3.059293	262.02	3.104839	262.02	2.938515	262.02	3.095837	262.02	2.384902	262.02	00.00
262.22	3.048039	262.22	3.131735	262.22	3.111347	262.22	3.056088	262.22	3.110722	262.22	2.943051	262.22	3.098374	262.22	2.389112	262.22	00.00
262.43	3.052424	262.43	3.13811	262.43	3.114559	262.43	3.058976	262.43	3.112243	262.43	2.94457	262.43	3.104102	262.43	2.388463	262.43	00.00
262.61	3.047713	262.61	3.136157	262.61	3.112946	262.61	3.062433	262.61	3.115125	262.61	2.944985	262.61	3.107423	262.61	2.393755	262.61	00.00
262.82	3.049193	262.82	3.140089	262.82	3.121893	262.82	3.064495	262.82	3.118325	262.82	2.948592	262.82	3.103678	262.82	2.394657	262.82	00.00
263.02	3.056311	263.02	3.139169	263.02	3.119153	263.02	3.068499	263.02	3.116584	263.02	2.951472	263.02	3.1091	263.02	2.393515	263.02	00.00
263.22	3.054697	263.22	3.140198	263.22	3.116096	263.22	3.067557	263.22	3.1213	263.22	2.954489	263.22	3.106023	263.22	2.398962	263.22	00.00
263.43	3.05995	263.43	3.144833	263.43	3.124197	263.43	3.068767	263.43	3.122825	263.43	2.956595	263.43	3.115286	263.43	2.392954	263.43	00.00
263.61	3.057302	263.61	3.145992	263.61	3.127239	263.61	3.068609	263.61	3.128017	263.61	2.95557	263.61	3.112361	263.61	2.396272	263.61	00.00
263.82	3.061789	263.82	3.147624	263.82	3.130101	263.82	3.075194	263.82	3.127299	263.82	2.95856	263.82	3.113501	263.82	2.397434	263.82	00.00
264.02	3.066807	264.02	3.151133	264.02	3.130676	264.02	3.073807	264.02	3.127275	264.02	2.96209	264.02	3.117294	264.02	2.403064	264.02	00.00
264.22	3.065305	264.22	3.151953	264.22	3.131341	264.22	3.079722	264.22	3.133916	264.22	2.964268	264.22	3.120183	264.22	2.40322	264.22	00.00
264.43	3.065563	264.43	3.152091	264.43	3.13208	264.43	3.079995	264.43	3.135306	264.43	2.963959	264.43	3.120246	264.43	2.402197	264.43	00.00
264.61	3.070692	264.61	3.153628	264.61	3.133653	264.61	3.076592	264.61	3.133292	264.61	2.968601	264.61	3.12033	264.61	2.405605	264.61	00.00
264.82	3.074465	264.82	3.15924	264.82	3.135766	264.82	3.086697	264.82	3.136805	264.82	2.968823	264.82	3.12709	264.82	2.408518	264.82	00.00
265.02	3.071662	265.02	3.162093	265.02	3.137308	265.02	3.085008	265.02	3.13886	265.02	2.97312	265.02	3.126882	265.02	2.408481	265.02	00.00
265.22	3.076567	265.22	3.159767	265.22	3.1422	265.22	3.089402	265.22	3.139358	265.22	2.971068	265.22	3.128895	265.22	2.412919	265.22	00.00
265.43	3.073476	265.43	3.166664	265.43	3.140426	265.43	3.091428	265.43	3.143012	265.43	2.971923	265.43	3.131894	265.43	2.413447	265.43	00.00
265.61	3.081032	265.61	3.163519	265.61	3.146142	265.61	3.090404	265.61	3.144926	265.61	2.974674	265.61	3.135365	265.61	2.417796	265.61	00.00
265.82	3.074537	265.82	3.165872	265.82	3.14954	265.82	3.091855	265.82	3.141853	265.82	2.977608	265.82	3.133274	265.82	2.417866	265.82	00.00
266.02	3.082597	266.02	3.170813	266.02	3.147917	266.02	3.09813	266.02	3.148332	266.02	2.979999	266.02	3.134291	266.02	2.417312	266.02	00.00
266.22	3.082124	266.22	3.172229	266.22	3.152307	266.22	3.096687	266.22	3.150098	266.22	2.983337	266.22	3.13732	266.22	2.419358	266.22	00.00
266.43	3.087944	266.43	3.171946	266.43	3.153371	266.43	3.103947	266.43	3.152026	266.43	2.985294	266.43	3.137126	266.43	2.418563	266.43	00.00
266.61	3.090294	266.61	3.175636	266.61	3.154059	266.61	3.102969	266.61	3.151489	266.61	2.984086	266.61	3.143499	266.61	2.422753	266.61	00.00
266.82	3.087592	266.82	3.175843	266.82	3.159016	266.82	3.103141	266.82	3.153923	266.82	2.991013	266.82	3.142334	266.82	2.425073	266.82	00.00
267.02	3.094124	267.02	3.179389	267.02	3.156835	267.02	3.102535	267.02	3.160131	267.02	2.992277	267.02	3.148355	267.02	2.425541	267.02	00.00
267.22	3.093974	267.22	3.182676	267.22	3.157985	267.22	3.106961	267.22	3.159756	267.22	2.989888	267.22	3.145966	267.22	2.427448	267.22	00.00
267.43	3.091729	267.43	3.181587	267.43	3.16218	267.43	3.105166	267.43	3.164385	267.43	2.994278	267.43	3.151844	267.43	2.426451	267.43	00.00
267.61	3.10032	267.61	3.188228	267.61	3.162833	267.61	3.113197	267.61	3.162175	267.61	2.996295	267.61	3.152251	267.61	2.431878	267.61	00.00
267.82	3.098804	267.82	3.184394	267.82	3.166503	267.82	3.11364	267.82	3.165101	267.82	2.99674	267.82	3.152694	267.82	2.430271	267.82	00.00
268.02	3.098223	268.02	3.187428	268.02	3.168809	268.02	3.118139	268.02	3.166457	268.02	2.998836	268.02	3.158409	268.02	2.434114	268.02	00.00
268.22	3.102551	268.22	3.189638	268.22	3.173337	268.22	3.115716	268.22	3.168971	268.22	3.005519	268.22	3.15749	268.22	2.436175	268.22	00.00
268.43	3.102843	268.43	3.194606	268.43	3.170074	268.43	3.118257	268.43	3.172253	268.43	2.998233	268.43	3.161859	268.43	2.436648	268.43	00.00
268.61	3.106263	268.61	3.194487	268.61	3.17661	268.61	3.119761	268.61	3.176975	268.61	3.00424	268.61	3.159873	268.61	2.437565	268.61	00.00
268.82	3.110051	268.82	3.196677	268.82	3.177295	268.82	3.123002	268.82	3.176833	268.82	3.009604	268.82	3.163766	268.82	2.441332	268.82	00.00
269.02	3.113993	269.02	3.200125	269.02	3.175927	269.02	3.122621	269.02	3.176597	269.02	3.009883	269.02	3.170704	269.02	2.440841	269.02	00.00
269.22	3.114677	269.22	3.203749	269.22	3.178448	269.22	3.125755	269.22	3.17783	269.22	3.010071	269.22	3.171664	269.22	2.440463	269.22	00.00
269.43	3.118893	269.43	3.200564	269.43	3.181701	269.43	3.12946	269.43	3.179378	269.43	3.013839	269.43	3.168418	269.43	2.443132	269.43	00.00
269.61	3.115314	269.61	3.204838	269.61	3.182075	269.61	3.1315	269.61	3.182645	269.61	3.013868	269.61	3.171142	269.61	2.446136	269.61	00.00
269.82	3.116476	269.82	3.208949	269.82	3.185889	269.82	3.131148	269.82	3.182084	269.82	3.013819	269.82	3.172677	269.82	2.450097	269.82	00.00
270.02	3.120981	270.02	3.206763	270.02	3.189882	270.02	3.134166	270.02	3.184176	270.02	3.018337	270.02	3.173042	270.02	2.447208	270.02	00.00
270.22	3.125387	270.22	3.212912	270.22	3.19279	270.22	3.139026	270.22	3.191841	270.22	3.018707	270.22	3.175657	270.22	2.448814	270.22	00.00
270.43	3.126247	270.43	3.206826	270.43	3.192672	270.43	3.132378	270.43	3.19086	270.43	3.020947	270.43	3.177737	270.43	2.451735	270.43	00.00
270.61	3.126774	270.61	3.213256	270.61	3.194834	270.61	3.139107	270.61	3.193672	270.61	3.024837	270.61	3.18026	270.61	2.456336	270.61	00.00
270.82	3.126784	270.82	3.216936	270.82	3.194685	270.82	3.14064	270.82	3.195451	270.82	3.028624	270.82	3.18034	270.82	2.4561	270.82	00.00
271.02	3.128994	271.02	3.221083	271.02	3.197981	271.02	3.142039	271.02	3.194715	271.02	3.024875	271.02	3.184914	271.02	2.455796	271.02	00.00
271.22	3.130274	271.22	3.221844	271.22	3.196721	271.22	3.147575	271.22	3.198467	271.22	3.029026	271.22	3.18517	271.22	2.461234	271.22	00.00
271.43	3.134968	271.43	3.220508	271.43	3.200825	271.43	3.14456	271.43	3.196419	271.43	3.030478	271.43	3.186317	271.43	2.461302	271.43	00.00
271.61	3.139418	271.61	3.223126	271.61	3.204383	271.61	3.148505	271.61	3.203414	271.61	3.031827	271.61	3.189226	271.61	2.46213	271.61	00.00
271.82	3.140901	271.82	3.229356	271.82	3.208939	271.82	3.154334	271.82	3.202194	271.82	3.037226	271.82	3.194151	271.82	2.461974	271.82	00.00
272.02	3.139306	272.02	3.23069	272.02	3.208338	272.02	3.151106	272.02	3.206203	272.02	3.039908	272.02	3.196597	272.02	2.465813	272.02	00.00
272.22	3.143262	272.22	3.226868	272.22	3.210075	272.22	3.152344	272.22	3.207244	272.22	3.042546	272.22	3.193798	272.22	2.462384	272.22	00.00
272.43	3.143305	272.43	3.232082	272.43	3.208138	272.43	3.154233	272.43	3.207045	272.43	3.037451	272.43	3.196277	272.43	2.466736	272.43	00.00
272.61	3.145336	272.61	3.233043	272.61	3.214039	272.61	3.162599	272.61	3.210843	272.61	3.039268	272.61	3.201174	272.61	2.472947	272.61	00.00
272.82	3.148036	272.82	3.233016	272.82	3.215111	272.82	3.157364	272.82	3.215122	272.82	3.039395	272.82	3.203414	272.82	2.472793	272.82	00.00
273.02	3.152037	273.02	3.23813	273.02	3.217309	273.02	3.160398	273.02	3.212299	273.02	3.04804	273.02	3.203495	273.02	2.473236	273.02	00.00
273.22	3.151236	273.22	3.242524	273.22	3.219566	273.22	3.162372	273.22	3.216339	273.22	3.046495	273.22	3.202663	273.22	2.469837	273.22	00.00
273.43	3.151044	273.43	3.2421	273.43	3.219626	273.43	3.167544	273.43	3.218786	273.43	3.04552	273.43	3.206513	273.43	2.476628	273.43	00.00
273.61	3.154596	273.61	3.241964	273.61	3.224259	273.61	3.165179	273.61	3.223658	273.61	3.048747	273.61	3.206573	273.61	2.476439	273.61	00.00
273.82	3.156394	273.82	3.247851	273.82	3.224324	273.82	3.169795	273.82	3.221451	273.82	3.049807	273.82	3.213564	273.82	2.479655	273.82	00.00
274.02	3.15976	274.02	3.247777	274.02	3.226768	274.02	3.171716	274.02	3.226669	274.02	3.05449	274.02	3.209276	274.02	2.481211	274.02	00.00
274.22	3.162648	274.22	3.247529	274.22	3.227283	274.22	3.175918	274.22	3.22591	274.22	3.057737	274.22	3.217712	274.22	2.483668	274.22	00.00
274.43	3.162997	274.43	3.253511	274.43	3.230028	274.43	3.1729	274.43	3.231143	274.43	3.058056	274.43	3.213369	274.43	2.482229	274.43	00.00
274.61	3.165961	274.61	3.256839	274.61	3.232548	274.61	3.176927	274.61	3.227193	274.61	3.059534	274.61	3.21459	274.61	2.483491	274.61	00.00
274.82	3.170081	274.82	3.252858	274.82	3.233917	274.82	3.175858	274.82	3.23199	274.82	3.06261	274.82	3.218475	274.82	2.48576	274.82	00.00
275.02	3.167131	275.02	3.257426	275.02	3.233852	275.02	3.176345	275.02	3.234158	275.02	3.059248	275.02	3.219591	275.02	2.491255	275.02	00.00
275.22	3.168825	275.22	3.259217	275.22	3.240614	275.22	3.180968	275.22	3.235282	275.22	3.066148	275.22	3.22315	275.22	2.488464	275.22	00.00
275.43	3.173065	275.43	3.260148	275.43	3.240617	275.43	3.181397	275.43	3.237775	275.43	3.068656	275.43	3.228543	275.43	2.498624	275.43	00.00
275.61	3.177243	275.61	3.261343	275.61	3.243548	275.61	3.181146	275.61	3.237011	275.61	3.069862	275.61	3.225766	275.61	2.492214	275.61	00.00
275.82	3.177704	275.82	3.264393	275.82	3.242392	275.82	3.18941	275.82	3.241259	275.82	3.068851	275.82	3.230964	275.82	2.493953	275.82	00.00
276.02	3.178379	276.02	3.265153	276.02	3.246886	276.02	3.188127	276.02	3.242252	276.02	3.07093	276.02	3.231287	276.02	2.494711	276.02	00.00
276.22	3.180633	276.22	3.267375	276.22	3.251871	276.22	3.190152	276.22	3.249435	276.22	3.073323	276.22	3.230744	276.22	2.4991	276.22	00.00
276.43	3.179654	276.43	3.269962	276.43	3.248059	276.43	3.197756	276.43	3.244188	276.43	3.076553	276.43	3.235022	276.43	2.500259	276.43	00.00
276.61	3.183087	276.61	3.268889	276.61	3.250239	276.61	3.194158	276.61	3.251578	276.61	3.075676	276.61	3.236039	276.61	2.503236	276.61	00.00
276.82	3.183112	276.82	3.271294	276.82	3.250654	276.82	3.197828	276.82	3.246753	276.82	3.081468	276.82	3.23989	276.82	2.499198	276.82	00.00
277.02	3.185724	277.02	3.274354	277.02	3.255949	277.02	3.193426	277.02	3.249462	277.02	3.081758	277.02	3.237055	277.02	2.504275	277.02	00.00
277.22	3.188521	277.22	3.278694	277.22	3.256068	277.22	3.197602	277.22	3.257544	277.22	3.085691	277.22	3.243824	277.22	2.505387	277.22	00.00
277.43	3.191253	277.43	3.281584	277.43	3.260526	277.43	3.200634	277.43	3.256674	277.43	3.085087	277.43	3.242665	277.43	2.506217	277.43	00.00
277.61	3.193757	277.61	3.278427	277.61	3.261445	277.61	3.202582	277.61	3.259346	277.61	3.086738	277.61	3.242919	277.61	2.510237	277.61	00.00
277.82	3.19438	277.82	3.28013	277.82	3.263716	277.82	3.204711	277.82	3.258934	277.82	3.085681	277.82	3.245021	277.82	2.513402	277.82	00.00
278.02	3.193267	278.02	3.287725	278.02	3.265474	278.02	3.204629	278.02	3.268122	278.02	3.0903	278.02	3.251192	278.02	2.510848	278.02	00.00
278.22	3.19908	278.22	3.287555	278.22	3.265853	278.22	3.204542	278.22	3.266008	278.22	3.092109	278.22	3.249176	278.22	2.510591	278.22	00.00
278.43	3.201306	278.43	3.285635	278.43	3.263623	278.43	3.211022	278.43	3.26733	278.43	3.091753	278.43	3.252064	278.43	2.511879	278.43	00.00
278.61	3.202863	278.61	3.290395	278.61	3.2694	278.61	3.213842	278.61	3.264484	278.61	3.096231	278.61	3.254717	278.61	2.517061	278.61	00.00
278.82	3.20348	278.82	3.291033	278.82	3.271928	278.82	3.214339	278.82	3.2689	278.82	3.09702	278.82	3.255557	278.82	2.514453	278.82	00.00
279.02	3.208256	279.02	3.294317	279.02	3.273138	279.02	3.212771	279.02	3.269934	279.02	3.098093	279.02	3.25672	279.02	2.517033	279.02	00.00
279.22	3.208524	279.22	3.29725	279.22	3.275631	279.22	3.218409	279.22	3.276393	279.22	3.102338	279.22	3.260438	279.22	2.524384	279.22	00.00
279.43	3.20971	279.43	3.297608	279.43	3.275126	279.43	3.218624	279.43	3.277696	279.43	3.102095	279.43	3.260808	279.43	2.521548	279.43	00.00
279.61	3.211334	279.61	3.298779	279.61	3.277762	279.61	3.220219	279.61	3.275297	279.61	3.10129	279.61	3.264054	279.61	2.528624	279.61	00.00
279.82	3.214285	279.82	3.299092	279.82	3.279296	279.82	3.220673	279.82	3.281048	279.82	3.104391	279.82	3.265228	279.82	2.5279	279.82	00.00
280.02	3.211792	280.02	3.302931	280.02	3.286848	280.02	3.226396	280.02	3.281538	280.02	3.108145	280.02	3.266266	280.02	2.526289	280.02	00.00
280.22	3.218259	280.22	3.306635	280.22	3.284505	280.22	3.229489	280.22	3.285566	280.22	3.110633	280.22	3.268152	280.22	2.527558	280.22	00.00
280.43	3.216463	280.43	3.305845	280.43	3.28658	280.43	3.229468	280.43	3.283608	280.43	3.110946	280.43	3.274402	280.43	2.530329	280.43	00.00
280.61	3.219226	280.61	3.309096	280.61	3.287714	280.61	3.233606	280.61	3.285304	280.61	3.116337	280.61	3.271942	280.61	2.530894	280.61	00.00
280.82	3.225182	280.82	3.308142	280.82	3.294029	280.82	3.232932	280.82	3.289141	280.82	3.114098	280.82	3.272766	280.82	2.531782	280.82	00.00
281.02	3.222293	281.02	3.314312	281.02	3.290584	281.02	3.235088	281.02	3.28922	281.02	3.115454	281.02	3.277678	281.02	2.536361	281.02	00.00
281.22	3.223818	281.22	3.313207	281.22	3.293563	281.22	3.23473	281.22	3.29337	281.22	3.121873	281.22	3.281892	281.22	2.536111	281.22	00.00
281.43	3.221934	281.43	3.315946	281.43	3.297942	281.43	3.236577	281.43	3.29137	281.43	3.122406	281.43	3.280976	281.43	2.53818	281.43	00.00
281.61	3.225881	281.61	3.317068	281.61	3.297747	281.61	3.241302	281.61	3.295701	281.61	3.124535	281.61	3.279645	281.61	2.541254	281.61	00.00
281.82	3.231262	281.82	3.317418	281.82	3.296482	281.82	3.244427	281.82	3.300432	281.82	3.123248	281.82	3.283891	281.82	2.537755	281.82	00.00
282.02	3.231665	282.02	3.323277	282.02	3.304423	282.02	3.243131	282.02	3.294924	282.02	3.125125	282.02	3.287487	282.02	2.543041	282.02	00.00
282.22	3.239159	282.22	3.32278	282.22	3.302708	282.22	3.244893	282.22	3.29991	282.22	3.128028	282.22	3.288314	282.22	2.540119	282.22	00.00
282.43	3.236022	282.43	3.324583	282.43	3.305457	282.43	3.247332	282.43	3.304919	282.43	3.128361	282.43	3.288988	282.43	2.546279	282.43	00.00
282.61	3.236794	282.61	3.326918	282.61	3.306036	282.61	3.250473	282.61	3.305507	282.61	3.13449	282.61	3.291741	282.61	2.545623	282.61	00.00
282.82	3.239884	282.82	3.333325	282.82	3.305466	282.82	3.2526	282.82	3.308259	282.82	3.12991	282.82	3.295602	282.82	2.548002	282.82	00.00
283.02	3.240329	283.02	3.332661	283.02	3.308107	283.02	3.251175	283.02	3.307927	283.02	3.139533	283.02	3.293204	283.02	2.548816	283.02	00.00
283.22	3.247156	283.22	3.332284	283.22	3.311602	283.22	3.252389	283.22	3.308417	283.22	3.13853	283.22	3.296771	283.22	2.553397	283.22	00.00
283.43	3.246944	283.43	3.33484	283.43	3.315999	283.43	3.255114	283.43	3.314293	283.43	3.137931	283.43	3.294526	283.43	2.555165	283.43	00.00
283.61	3.246206	283.61	3.333079	283.61	3.315452	283.61	3.257211	283.61	3.313051	283.61	3.136738	283.61	3.301922	283.61	2.556543	283.61	00.00
283.82	3.250714	283.82	3.335222	283.82	3.321608	283.82	3.260952	283.82	3.31325	283.82	3.144868	283.82	3.299692	283.82	2.551553	283.82	00.00
284.02	3.252983	284.02	3.339413	284.02	3.321398	284.02	3.258078	284.02	3.321614	284.02	3.14714	284.02	3.304719	284.02	2.55781	284.02	00.00
284.22	3.255037	284.22	3.341442	284.22	3.321635	284.22	3.263342	284.22	3.319015	284.22	3.140916	284.22	3.306032	284.22	2.556312	284.22	00.00
284.43	3.2567	284.43	3.345063	284.43	3.321589	284.43	3.263351	284.43	3.322072	284.43	3.14501	284.43	3.309359	284.43	2.559736	284.43	00.00
284.61	3.256131	284.61	3.341523	284.61	3.324425	284.61	3.265985	284.61	3.322245	284.61	3.146423	284.61	3.306316	284.61	2.565489	284.61	00.00
284.82	3.259221	284.82	3.347278	284.82	3.327753	284.82	3.26901	284.82	3.323187	284.82	3.148584	284.82	3.311117	284.82	2.562243	284.82	00.00
285.02	3.261429	285.02	3.350138	285.02	3.329302	285.02	3.272213	285.02	3.328055	285.02	3.15233	285.02	3.310668	285.02	2.567139	285.02	00.00
285.22	3.263921	285.22	3.350712	285.22	3.334794	285.22	3.270826	285.22	3.329377	285.22	3.151702	285.22	3.312474	285.22	2.565734	285.22	00.00
285.43	3.265272	285.43	3.351851	285.43	3.331521	285.43	3.273453	285.43	3.330505	285.43	3.15349	285.43	3.315905	285.43	2.567438	285.43	00.00
285.62	3.268075	285.62	3.353647	285.62	3.337511	285.62	3.273656	285.62	3.331109	285.62	3.158912	285.62	3.319156	285.62	2.569622	285.62	00.00
285.82	3.267814	285.82	3.355792	285.82	3.335212	285.82	3.27533	285.82	3.331086	285.82	3.160316	285.82	3.317794	285.82	2.566888	285.82	00.00
286.02	3.267461	286.02	3.35714	286.02	3.342901	286.02	3.277156	286.02	3.334713	286.02	3.162239	286.02	3.322969	286.02	2.572603	286.02	00.00
286.22	3.268465	286.22	3.356164	286.22	3.343988	286.22	3.277354	286.22	3.335147	286.22	3.161784	286.22	3.323385	286.22	2.572883	286.22	00.00
286.43	3.275357	286.43	3.359154	286.43	3.340335	286.43	3.285535	286.43	3.341186	286.43	3.166145	286.43	3.324871	286.43	2.573837	286.43	00.00
286.62	3.272088	286.62	3.362776	286.62	3.344161	286.62	3.285292	286.62	3.340505	286.62	3.165789	286.62	3.326403	286.62	2.581566	286.62	00.00
286.82	3.279148	286.82	3.365746	286.82	3.343952	286.82	3.285111	286.82	3.341198	286.82	3.169269	286.82	3.325317	286.82	2.578857	286.82	00.00
287.02	3.280576	287.02	3.364814	287.02	3.343964	287.02	3.287572	287.02	3.342796	287.02	3.168245	287.02	3.327625	287.02	2.58198	287.02	00.00
287.22	3.282949	287.22	3.367025	287.22	3.346792	287.22	3.287827	287.22	3.342752	287.22	3.170023	287.22	3.332635	287.22	2.577068	287.22	00.00
287.43	3.281912	287.43	3.370302	287.43	3.354886	287.43	3.288479	287.43	3.348989	287.43	3.171046	287.43	3.335008	287.43	2.580852	287.43	00.00
287.62	3.28645	287.62	3.372647	287.62	3.350355	287.62	3.293032	287.62	3.349188	287.62	3.175705	287.62	3.33722	287.62	2.585654	287.62	00.00
287.82	3.283379	287.82	3.372449	287.82	3.354567	287.82	3.291784	287.82	3.347861	287.82	3.176429	287.82	3.339983	287.82	2.585571	287.82	00.00
288.02	3.287478	288.02	3.377486	288.02	3.356586	288.02	3.298773	288.02	3.356531	288.02	3.177309	288.02	3.336476	288.02	2.586361	288.02	00.00
288.22	3.29043	288.22	3.380308	288.22	3.354404	288.22	3.297029	288.22	3.353402	288.22	3.177565	288.22	3.338701	288.22	2.58936	288.22	00.00
288.43	3.291806	288.43	3.378627	288.43	3.357116	288.43	3.296434	288.43	3.358684	288.43	3.181834	288.43	3.339427	288.43	2.589313	288.43	00.00
288.62	3.293918	288.62	3.381638	288.62	3.356518	288.62	3.299345	288.62	3.357193	288.62	3.185707	288.62	3.342405	288.62	2.593332	288.62	00.00
288.82	3.29141	288.82	3.382083	288.82	3.365542	288.82	3.300968	288.82	3.358526	288.82	3.183047	288.82	3.342338	288.82	2.593212	288.82	00.00
289.02	3.295184	289.02	3.385849	289.02	3.362626	289.02	3.307271	289.02	3.361853	289.02	3.189167	289.02	3.342603	289.02	2.59429	289.02	00.00
289.22	3.296746	289.22	3.386731	289.22	3.368519	289.22	3.306994	289.22	3.366801	289.22	3.190077	289.22	3.352629	289.22	2.599219	289.22	00.00
289.43	3.301485	289.43	3.389437	289.43	3.36972	289.43	3.30694	289.43	3.364662	289.43	3.194643	289.43	3.353528	289.43	2.595427	289.43	00.00
289.62	3.302424	289.62	3.390888	289.62	3.371836	289.62	3.308237	289.62	3.369238	289.62	3.193933	289.62	3.35485	289.62	2.597318	289.62	00.00
289.82	3.30554	289.82	3.391908	289.82	3.370064	289.82	3.312232	289.82	3.368275	289.82	3.198603	289.82	3.355393	289.82	2.599963	289.82	00.00
290.02	3.303978	290.02	3.394171	290.02	3.373834	290.02	3.313246	290.02	3.371188	290.02	3.1926	290.02	3.356123	290.02	2.599726	290.02	00.00
290.22	3.305339	290.22	3.395997	290.22	3.376272	290.22	3.318024	290.22	3.374718	290.22	3.196324	290.22	3.355691	290.22	2.602962	290.22	00.00
290.43	3.30817	290.43	3.399557	290.43	3.376142	290.43	3.320394	290.43	3.372085	290.43	3.200913	290.43	3.35931	290.43	2.606241	290.43	00.00
290.62	3.313256	290.62	3.399794	290.62	3.376525	290.62	3.319972	290.62	3.374575	290.62	3.199574	290.62	3.364269	290.62	2.602026	290.62	00.00
290.82	3.314061	290.82	3.398157	290.82	3.381247	290.82	3.320928	290.82	3.376944	290.82	3.2021	290.82	3.363291	290.82	2.61013	290.82	00.00
291.02	3.313998	291.02	3.398968	291.02	3.384304	291.02	3.32245	291.02	3.379228	291.02	3.204601	291.02	3.363742	291.02	2.604635	291.02	00.00
291.22	3.313372	291.22	3.402643	291.22	3.383258	291.22	3.327029	291.22	3.381937	291.22	3.20783	291.22	3.364642	291.22	2.609268	291.22	00.00
291.43	3.317244	291.43	3.403646	291.43	3.384821	291.43	3.32861	291.43	3.387807	291.43	3.207351	291.43	3.369447	291.43	2.613791	291.43	00.00
291.62	3.322324	291.62	3.409483	291.62	3.389437	291.62	3.328268	291.62	3.387842	291.62	3.203436	291.62	3.372347	291.62	2.617539	291.62	00.00
291.82	3.31807	291.82	3.41228	291.82	3.387332	291.82	3.333284	291.82	3.389341	291.82	3.212354	291.82	3.37312	291.82	2.612177	291.82	00.00
292.02	3.321006	292.02	3.412935	292.02	3.391395	292.02	3.329889	292.02	3.389035	292.02	3.213886	292.02	3.376329	292.02	2.621454	292.02	00.00
292.22	3.323128	292.22	3.416904	292.22	3.391451	292.22	3.333654	292.22	3.391915	292.22	3.212453	292.22	3.374881	292.22	2.618377	292.22	00.00
292.43	3.32779	292.43	3.414643	292.43	3.395741	292.43	3.333207	292.43	3.394764	292.43	3.212165	292.43	3.375408	292.43	2.615869	292.43	00.00
292.62	3.325396	292.62	3.420166	292.62	3.39634	292.62	3.335007	292.62	3.39241	292.62	3.215005	292.62	3.383989	292.62	2.618427	292.62	00.00
292.82	3.330859	292.82	3.418369	292.82	3.402385	292.82	3.336693	292.82	3.395518	292.82	3.218957	292.82	3.380802	292.82	2.621685	292.82	00.00
293.02	3.331354	293.02	3.421826	293.02	3.39596	293.02	3.340888	293.02	3.392208	293.02	3.220983	293.02	3.385041	293.02	2.624352	293.02	00.00
293.22	3.333554	293.22	3.423222	293.22	3.404501	293.22	3.339509	293.22	3.397967	293.22	3.220979	293.22	3.381931	293.22	2.624961	293.22	00.00
293.43	3.335032	293.43	3.423973	293.43	3.405283	293.43	3.343681	293.43	3.401864	293.43	3.227407	293.43	3.386285	293.43	2.625761	293.43	00.00
293.62	3.337419	293.62	3.426698	293.62	3.405412	293.62	3.345746	293.62	3.397573	293.62	3.227173	293.62	3.388811	293.62	2.625409	293.62	00.00
293.82	3.340173	293.82	3.427751	293.82	3.406511	293.82	3.349047	293.82	3.406116	293.82	3.230078	293.82	3.387921	293.82	2.630573	293.82	00.00
294.02	3.339086	294.02	3.429534	294.02	3.407598	294.02	3.351445	294.02	3.406678	294.02	3.229697	294.02	3.394973	294.02	2.633073	294.02	00.00
294.22	3.341605	294.22	3.434987	294.22	3.415757	294.22	3.349427	294.22	3.40537	294.22	3.233678	294.22	3.3913	294.22	2.634442	294.22	00.00
294.43	3.342237	294.43	3.436736	294.43	3.413057	294.43	3.35592	294.43	3.410309	294.43	3.230778	294.43	3.391745	294.43	2.632615	294.43	00.00
294.62	3.344709	294.62	3.433633	294.62	3.413856	294.62	3.352866	294.62	3.414309	294.62	3.238236	294.62	3.395489	294.62	2.63641	294.62	00.00
294.82	3.345625	294.82	3.438267	294.82	3.417774	294.82	3.356706	294.82	3.415833	294.82	3.235777	294.82	3.396188	294.82	2.641491	294.82	00.00
295.02	3.34841	295.02	3.438915	295.02	3.419802	295.02	3.354708	295.02	3.412081	295.02	3.23639	295.02	3.402798	295.02	2.636216	295.02	00.00
295.22	3.346022	295.22	3.441381	295.22	3.4189	295.22	3.357561	295.22	3.416119	295.22	3.237902	295.22	3.40233	295.22	2.639993	295.22	00.00
295.43	3.352958	295.43	3.445422	295.43	3.420724	295.43	3.355245	295.43	3.416997	295.43	3.240458	295.43	3.400667	295.43	2.640845	295.43	00.00
295.62	3.355501	295.62	3.442866	295.62	3.425043	295.62	3.356925	295.62	3.423813	295.62	3.242541	295.62	3.407984	295.62	2.64575	295.62	00.00
295.82	3.354962	295.82	3.443916	295.82	3.424075	295.82	3.36055	295.82	3.421583	295.82	3.246167	295.82	3.406435	295.82	2.645256	295.82	00.00
296.02	3.361153	296.02	3.448461	296.02	3.424882	296.02	3.367013	296.02	3.421163	296.02	3.244752	296.02	3.408617	296.02	2.643145	296.02	00.00
296.22	3.357218	296.22	3.449937	296.22	3.431708	296.22	3.367189	296.22	3.425384	296.22	3.246945	296.22	3.411936	296.22	2.643499	296.22	00.00
296.43	3.358964	296.43	3.451538	296.43	3.430244	296.43	3.369939	296.43	3.426787	296.43	3.247001	296.43	3.416309	296.43	2.649374	296.43	00.00
296.62	3.364413	296.62	3.45405	296.62	3.434175	296.62	3.371975	296.62	3.425978	296.62	3.255775	296.62	3.414221	296.62	2.649105	296.62	00.00
296.82	3.364781	296.82	3.456991	296.82	3.436505	296.82	3.370751	296.82	3.427852	296.82	3.253889	296.82	3.413866	296.82	2.651377	296.82	00.00
297.02	3.369191	297.02	3.45504	297.02	3.435069	297.02	3.372655	297.02	3.429813	297.02	3.252489	297.02	3.415721	297.02	2.654873	297.02	00.00
297.22	3.366346	297.22	3.461002	297.22	3.43815	297.22	3.37345	297.22	3.434586	297.22	3.254904	297.22	3.420328	297.22	2.658356	297.22	00.00
297.43	3.36732	297.43	3.458237	297.43	3.4378	297.43	3.378109	297.43	3.433161	297.43	3.257673	297.43	3.421108	297.43	2.654505	297.43	00.00
297.62	3.369856	297.62	3.463701	297.62	3.436765	297.62	3.381642	297.62	3.44031	297.62	3.259135	297.62	3.420235	297.62	2.657086	297.62	00.00
297.82	3.371243	297.82	3.464088	297.82	3.44594	297.82	3.376111	297.82	3.441405	297.82	3.258832	297.82	3.421179	297.82	2.658266	297.82	00.00
298.02	3.374331	298.02	3.460454	298.02	3.445894	298.02	3.378967	298.02	3.439413	298.02	3.263866	298.02	3.427644	298.02	2.661256	298.02	00.00
298.22	3.374898	298.22	3.465272	298.22	3.447821	298.22	3.378479	298.22	3.444113	298.22	3.266136	298.22	3.429372	298.22	2.655733	298.22	00.00
298.43	3.376398	298.43	3.467738	298.43	3.448588	298.43	3.386776	298.43	3.443678	298.43	3.267674	298.43	3.430463	298.43	2.665791	298.43	00.00
298.62	3.376938	298.62	3.471167	298.62	3.446016	298.62	3.38854	298.62	3.4478	298.62	3.270955	298.62	3.429718	298.62	2.664981	298.62	00.00
298.82	3.381346	298.82	3.471971	298.82	3.448577	298.82	3.388833	298.82	3.450278	298.82	3.267542	298.82	3.431851	298.82	2.664829	298.82	00.00
299.02	3.382507	299.02	3.471126	299.02	3.451069	299.02	3.388515	299.02	3.449108	299.02	3.270494	299.02	3.429292	299.02	2.666922	299.02	00.00
299.22	3.387906	299.22	3.474609	299.22	3.456525	299.22	3.390405	299.22	3.451766	299.22	3.273358	299.22	3.43568	299.22	2.669061	299.22	00.00
299.43	3.38658	299.43	3.472964	299.43	3.459517	299.43	3.39443	299.43	3.451332	299.43	3.27234	299.43	3.436314	299.43	2.669998	299.43	00.00
299.62	3.387858	299.62	3.480068	299.62	3.457429	299.62	3.397161	299.62	3.454493	299.62	3.276057	299.62	3.437351	299.62	2.670403	299.62	00.00
299.82	3.391142	299.82	3.481565	299.82	3.460694	299.82	3.39701	299.82	3.452909	299.82	3.280005	299.82	3.435767	299.82	2.672517	299.82	00.00
300.02	3.393457	300.02	3.483751	300.02	3.465821	300.02	3.399398	300.02	3.457723	300.02	3.279194	300.02	3.44325	300.02	2.676243	300.02	00.00
300.22	3.392646	300.22	3.480661	300.22	3.461259	300.22	3.402565	300.22	3.460487	300.22	3.285271	300.22	3.441764	300.22	2.671643	300.22	00.00
300.43	3.397965	300.43	3.487788	300.43	3.468727	300.43	3.40371	300.43	3.459142	300.43	3.278374	300.43	3.44539	300.43	2.676372	300.43	00.00
300.62	3.399736	300.62	3.487522	300.62	3.460644	300.62	3.404407	300.62	3.463262	300.62	3.284879	300.62	3.446298	300.62	2.67582	300.62	00.00
300.82	3.401717	300.82	3.489976	300.82	3.470181	300.82	3.405993	300.82	3.46377	300.82	3.284785	300.82	3.449681	300.82	2.679727	300.82	00.00
301.02	3.400354	301.02	3.489252	301.02	3.467723	301.02	3.406955	301.02	3.4692	301.02	3.284926	301.02	3.449751	301.02	2.682775	301.02	00.00
301.22	3.405183	301.22	3.492924	301.22	3.471649	301.22	3.40867	301.22	3.468683	301.22	3.285056	301.22	3.453099	301.22	2.681357	301.22	00.00
301.43	3.39691	301.43	3.49377	301.43	3.471837	301.43	3.412282	301.43	3.468071	301.43	3.28709	301.43	3.4535	301.43	2.681282	301.43	00.00
301.62	3.404786	301.62	3.494454	301.62	3.475012	301.62	3.41401	301.62	3.46585	301.62	3.293016	301.62	3.456273	301.62	2.683316	301.62	00.00
301.82	3.405365	301.82	3.496294	301.82	3.478033	301.82	3.415242	301.82	3.474727	301.82	3.299443	301.82	3.456368	301.82	2.687381	301.82	00.00
302.02	3.411203	302.02	3.499684	302.02	3.477907	302.02	3.415042	302.02	3.475997	302.02	3.296896	302.02	3.459408	302.02	2.688964	302.02	00.00
302.22	3.415957	302.22	3.501903	302.22	3.479924	302.22	3.413865	302.22	3.477165	302.22	3.296089	302.22	3.458702	302.22	2.68778	302.22	00.00
302.43	3.412655	302.43	3.502657	302.43	3.48311	302.43	3.417839	302.43	3.479352	302.43	3.299886	302.43	3.461171	302.43	2.691882	302.43	00.00
302.62	3.411574	302.62	3.505574	302.62	3.482683	302.62	3.421376	302.62	3.482196	302.62	3.303133	302.62	3.463374	302.62	2.692727	302.62	00.00
302.82	3.417985	302.82	3.501781	302.82	3.483274	302.82	3.421853	302.82	3.477965	302.82	3.303764	302.82	3.463621	302.82	2.694768	302.82	00.00
303.02	3.414265	303.02	3.50646	303.02	3.484967	303.02	3.421143	303.02	3.482572	303.02	3.305598	303.02	3.470102	303.02	2.694264	303.02	00.00
303.22	3.419133	303.22	3.511297	303.22	3.487596	303.22	3.421215	303.22	3.48569	303.22	3.304554	303.22	3.466182	303.22	2.699018	303.22	00.00
303.43	3.423998	303.43	3.513756	303.43	3.490659	303.43	3.424926	303.43	3.488984	303.43	3.308219	303.43	3.473712	303.43	2.700289	303.43	00.00
303.62	3.423211	303.62	3.511395	303.62	3.490941	303.62	3.425872	303.62	3.489023	303.62	3.308495	303.62	3.470526	303.62	2.699479	303.62	00.00
303.82	3.42363	303.82	3.510007	303.82	3.494284	303.82	3.428408	303.82	3.492228	303.82	3.308861	303.82	3.471603	303.82	2.700455	303.82	00.00
304.02	3.422894	304.02	3.513982	304.02	3.497993	304.02	3.429436	304.02	3.492291	304.02	3.312663	304.02	3.476674	304.02	2.704266	304.02	00.00
304.22	3.426684	304.22	3.513373	304.22	3.495891	304.22	3.432214	304.22	3.491028	304.22	3.316127	304.22	3.474289	304.22	2.704193	304.22	00.00
304.43	3.425608	304.43	3.518721	304.43	3.49719	304.43	3.436067	304.43	3.49735	304.43	3.316245	304.43	3.47741	304.43	2.70838	304.43	00.00
304.62	3.436424	304.62	3.518405	304.62	3.49892	304.62	3.43347	304.62	3.495909	304.62	3.319187	304.62	3.478905	304.62	2.711037	304.62	00.00
304.82	3.43016	304.82	3.520483	304.82	3.502938	304.82	3.436757	304.82	3.497266	304.82	3.321889	304.82	3.481678	304.82	2.707643	304.82	00.00
305.02	3.434404	305.02	3.522379	305.02	3.507046	305.02	3.43882	305.02	3.496805	305.02	3.315974	305.02	3.482834	305.02	2.708144	305.02	00.00
305.22	3.434731	305.22	3.524734	305.22	3.505552	305.22	3.436373	305.22	3.502578	305.22	3.32066	305.22	3.488215	305.22	2.713484	305.22	00.00
305.43	3.437883	305.43	3.523865	305.43	3.507874	305.43	3.44241	305.43	3.497102	305.43	3.320008	305.43	3.486736	305.43	2.713551	305.43	00.00
305.62	3.438034	305.62	3.531498	305.62	3.506372	305.62	3.443283	305.62	3.505721	305.62	3.324366	305.62	3.487673	305.62	2.712553	305.62	00.00
305.82	3.44133	305.82	3.532076	305.82	3.507133	305.82	3.44737	305.82	3.502651	305.82	3.326629	305.82	3.487489	305.82	2.713053	305.82	00.00
306.02	3.442827	306.02	3.530872	306.02	3.51164	306.02	3.449899	306.02	3.508348	306.02	3.326472	306.02	3.493243	306.02	2.717986	306.02	00.00
306.22	3.443086	306.22	3.532663	306.22	3.513625	306.22	3.448236	306.22	3.508526	306.22	3.330394	306.22	3.490494	306.22	2.720838	306.22	00.00
306.43	3.444763	306.43	3.533915	306.43	3.519839	306.43	3.450856	306.43	3.508843	306.43	3.33343	306.43	3.492939	306.43	2.721238	306.43	00.00
306.62	3.44896	306.62	3.539274	306.62	3.515674	306.62	3.454644	306.62	3.515347	306.62	3.329387	306.62	3.496082	306.62	2.721082	306.62	00.00
306.82	3.449504	306.82	3.541094	306.82	3.521211	306.82	3.455011	306.82	3.517656	306.82	3.334412	306.82	3.501804	306.82	2.725926	306.82	00.00
307.02	3.452041	307.02	3.53831	307.02	3.51998	307.02	3.458766	307.02	3.516243	307.02	3.339861	307.02	3.500194	307.02	2.722423	307.02	00.00
307.22	3.453219	307.22	3.539422	307.22	3.525013	307.22	3.456489	307.22	3.516025	307.22	3.333558	307.22	3.503039	307.22	2.723987	307.22	00.00
307.43	3.454532	307.43	3.546536	307.43	3.526715	307.43	3.461272	307.43	3.520309	307.43	3.340687	307.43	3.501602	307.43	2.728893	307.43	00.00
307.62	3.458039	307.62	3.548024	307.62	3.527069	307.62	3.461606	307.62	3.518862	307.62	3.33917	307.62	3.501459	307.62	2.728797	307.62	00.00
307.82	3.456626	307.82	3.544982	307.82	3.524122	307.82	3.460814	307.82	3.525619	307.82	3.342814	307.82	3.504877	307.82	2.727349	307.82	00.00
308.02	3.45858	308.02	3.548897	308.02	3.531444	308.02	3.462551	308.02	3.523101	308.02	3.342903	308.02	3.508693	308.02	2.732239	308.02	00.00
308.22	3.458414	308.22	3.552473	308.22	3.525414	308.22	3.467449	308.22	3.52235	308.22	3.346536	308.22	3.510044	308.22	2.736573	308.22	00.00
308.43	3.462733	308.43	3.553191	308.43	3.534275	308.43	3.4723	308.43	3.527958	308.43	3.345918	308.43	3.507084	308.43	2.737543	308.43	00.00
308.62	3.463309	308.62	3.552617	308.62	3.532744	308.62	3.469631	308.62	3.529569	308.62	3.347948	308.62	3.515047	308.62	2.739984	308.62	00.00
308.82	3.468377	308.82	3.553859	308.82	3.534737	308.82	3.474168	308.82	3.528323	308.82	3.347411	308.82	3.514408	308.82	2.73174	308.82	00.00
309.02	3.468447	309.02	3.557426	309.02	3.53875	309.02	3.473288	309.02	3.533534	309.02	3.354099	309.02	3.51581	309.02	2.740894	309.02	00.00
309.22	3.472927	309.22	3.562151	309.22	3.539822	309.22	3.473788	309.22	3.538296	309.22	3.355308	309.22	3.512722	309.22	2.738093	309.22	00.00
309.43	3.47352	309.43	3.56457	309.43	3.536321	309.43	3.476008	309.43	3.533489	309.43	3.352136	309.43	3.517994	309.43	2.745182	309.43	00.00
309.62	3.47171	309.62	3.559158	309.62	3.538989	309.62	3.47804	309.62	3.535356	309.62	3.357525	309.62	3.5204	309.62	2.741937	309.62	00.00
309.82	3.469755	309.82	3.564669	309.82	3.543405	309.82	3.479149	309.82	3.541986	309.82	3.357904	309.82	3.521365	309.82	2.743324	309.82	00.00
310.02	3.477497	310.02	3.565029	310.02	3.545801	310.02	3.482917	310.02	3.541671	310.02	3.360268	310.02	3.525188	310.02	2.743315	310.02	00.00
310.22	3.474844	310.22	3.567037	310.22	3.544843	310.22	3.484642	310.22	3.542751	310.22	3.360106	310.22	3.525675	310.22	2.74659	310.22	00.00
310.43	3.478183	310.43	3.565611	310.43	3.549053	310.43	3.486429	310.43	3.54084	310.43	3.362449	310.43	3.525126	310.43	2.748596	310.43	00.00
310.62	3.481921	310.62	3.571395	310.62	3.550046	310.62	3.480907	310.62	3.544354	310.62	3.368689	310.62	3.525095	310.62	2.75193	310.62	00.00
310.82	3.481884	310.82	3.569524	310.82	3.547937	310.82	3.485712	310.82	3.547051	310.82	3.368116	310.82	3.528049	310.82	2.750628	310.82	00.00
311.02	3.482545	311.02	3.573654	311.02	3.551937	311.02	3.489979	311.02	3.55112	311.02	3.36686	311.02	3.533355	311.02	2.752049	311.02	00.00
311.22	3.483968	311.22	3.574231	311.22	3.554234	311.22	3.49081	311.22	3.553041	311.22	3.366227	311.22	3.537654	311.22	2.752049	311.22	00.00
311.43	3.483319	311.43	3.577763	311.43	3.554243	311.43	3.49353	311.43	3.55546	311.43	3.372015	311.43	3.534947	311.43	2.753336	311.43	00.00
311.62	3.485347	311.62	3.579152	311.62	3.556931	311.62	3.489188	311.62	3.555794	311.62	3.375082	311.62	3.532262	311.62	2.751692	311.62	00.00
311.82	3.485787	311.82	3.582995	311.82	3.558892	311.82	3.49391	311.82	3.554833	311.82	3.374045	311.82	3.53782	311.82	2.753858	311.82	00.00
312.02	3.491381	312.02	3.58553	312.02	3.561571	312.02	3.492792	312.02	3.556022	312.02	3.377098	312.02	3.538848	312.02	2.757083	312.02	00.00
312.22	3.49394	312.22	3.584491	312.22	3.56546	312.22	3.499358	312.22	3.559117	312.22	3.376627	312.22	3.540602	312.22	2.759369	312.22	00.00
312.43	3.490134	312.43	3.587357	312.43	3.562013	312.43	3.499293	312.43	3.564419	312.43	3.377646	312.43	3.542374	312.43	2.760141	312.43	00.00
312.62	3.492039	312.62	3.585944	312.62	3.568639	312.62	3.50261	312.62	3.562066	312.62	3.38376	312.62	3.544918	312.62	2.761321	312.62	00.00
312.82	3.497314	312.82	3.588078	312.82	3.568961	312.82	3.504015	312.82	3.564026	312.82	3.382679	312.82	3.542013	312.82	2.76288	312.82	00.00
313.02	3.500648	313.02	3.592243	313.02	3.571024	313.02	3.507632	313.02	3.565132	313.02	3.388681	313.02	3.548675	313.02	2.76599	313.02	00.00
313.22	3.501401	313.22	3.590848	313.22	3.568787	313.22	3.505118	313.22	3.565653	313.22	3.384916	313.22	3.548753	313.22	2.770298	313.22	00.00
313.43	3.499937	313.43	3.59288	313.43	3.571418	313.43	3.503653	313.43	3.569349	313.43	3.389275	313.43	3.546249	313.43	2.761648	313.43	00.00
313.62	3.504853	313.62	3.597906	313.62	3.576239	313.62	3.506974	313.62	3.569646	313.62	3.391348	313.62	3.550599	313.62	2.772471	313.62	00.00
313.82	3.510717	313.82	3.599514	313.82	3.57488	313.82	3.507624	313.82	3.571888	313.82	3.396656	313.82	3.551239	313.82	2.769866	313.82	00.00
314.02	3.508103	314.02	3.597979	314.02	3.575146	314.02	3.511145	314.02	3.570415	314.02	3.390435	314.02	3.557852	314.02	2.769797	314.02	00.00
314.22	3.511829	314.22	3.59866	314.22	3.579511	314.22	3.513665	314.22	3.574249	314.22	3.395641	314.22	3.557851	314.22	2.774092	314.22	00.00
314.43	3.510551	314.43	3.599923	314.43	3.579192	314.43	3.517166	314.43	3.575454	314.43	3.392415	314.43	3.557695	314.43	2.774873	314.43	00.00
314.62	3.511891	314.62	3.60246	314.62	3.583926	314.62	3.518559	314.62	3.579431	314.62	3.396053	314.62	3.559035	314.62	2.777507	314.62	00.00
314.82	3.517244	314.82	3.607036	314.82	3.584361	314.82	3.521258	314.82	3.57841	314.82	3.398593	314.82	3.555973	314.82	2.779006	314.82	00.00
315.02	3.516771	315.02	3.605994	315.02	3.58512	315.02	3.518739	315.02	3.582466	315.02	3.399611	315.02	3.56121	315.02	2.780087	315.02	00.00
315.22	3.514664	315.22	3.607905	315.22	3.588884	315.22	3.521936	315.22	3.585348	315.22	3.404103	315.22	3.564751	315.22	2.778646	315.22	00.00
315.43	3.520201	315.43	3.610667	315.43	3.585303	315.43	3.524441	315.43	3.581086	315.43	3.403553	315.43	3.56575	315.43	2.780281	315.43	00.00
315.62	3.521285	315.62	3.608045	315.62	3.59224	315.62	3.523371	315.62	3.582177	315.62	3.406494	315.62	3.570021	315.62	2.782376	315.62	00.00
315.82	3.523717	315.82	3.611979	315.82	3.590602	315.82	3.526129	315.82	3.583282	315.82	3.410564	315.82	3.571762	315.82	2.782155	315.82	00.00
316.02	3.524711	316.02	3.616466	316.02	3.59236	316.02	3.528694	316.02	3.587792	316.02	3.404268	316.02	3.573214	316.02	2.782523	316.02	00.00
316.22	3.526206	316.22	3.618587	316.22	3.59875	316.22	3.531106	316.22	3.589201	316.22	3.410504	316.22	3.573566	316.22	2.790135	316.22	00.00
316.43	3.522455	316.43	3.61812	316.43	3.598303	316.43	3.531526	316.43	3.591562	316.43	3.413846	316.43	3.575081	316.43	2.786604	316.43	00.00
316.62	3.524162	316.62	3.618066	316.62	3.599137	316.62	3.53396	316.62	3.596292	316.62	3.415095	316.62	3.575481	316.62	2.79347	316.62	00.00
316.82	3.529384	316.82	3.622435	316.82	3.599134	316.82	3.53521	316.82	3.593299	316.82	3.411763	316.82	3.574901	316.82	2.792809	316.82	00.00
317.02	3.531918	317.02	3.622127	317.02	3.602469	317.02	3.537031	317.02	3.59701	317.02	3.411519	317.02	3.581003	317.02	2.793193	317.02	00.00
317.22	3.526698	317.22	3.62577	317.22	3.607014	317.22	3.540042	317.22	3.599454	317.22	3.415973	317.22	3.579277	317.22	2.792457	317.22	00.00
317.43	3.531626	317.43	3.622998	317.43	3.604306	317.43	3.540426	317.43	3.599645	317.43	3.419672	317.43	3.57807	317.43	2.796544	317.43	00.00
317.62	3.534904	317.62	3.627554	317.62	3.604296	317.62	3.536376	317.62	3.600342	317.62	3.421231	317.62	3.58388	317.62	2.793242	317.62	00.00
317.82	3.538218	317.82	3.626727	317.82	3.6102	317.82	3.540201	317.82	3.603062	317.82	3.419039	317.82	3.582709	317.82	2.796205	317.82	00.00
318.02	3.539043	318.02	3.628103	318.02	3.611747	318.02	3.542942	318.02	3.60494	318.02	3.422044	318.02	3.585451	318.02	2.797495	318.02	00.00
318.22	3.540797	318.22	3.628507	318.22	3.612317	318.22	3.544435	318.22	3.605145	318.22	3.422309	318.22	3.590729	318.22	2.800679	318.22	00.00
318.43	3.544462	318.43	3.633456	318.43	3.614462	318.43	3.544473	318.43	3.610487	318.43	3.425763	318.43	3.592455	318.43	2.80233	318.43	00.00
318.62	3.544983	318.62	3.631237	318.62	3.614201	318.62	3.549657	318.62	3.614198	318.62	3.426682	318.62	3.584386	318.62	2.804524	318.62	00.00
318.82	3.543447	318.82	3.639332	318.82	3.617458	318.82	3.548255	318.82	3.609058	318.82	3.430252	318.82	3.595109	318.82	2.80422	318.82	00.00
319.02	3.54832	319.02	3.640208	319.02	3.617374	319.02	3.550408	319.02	3.613082	319.02	3.427855	319.02	3.595777	319.02	2.806058	319.02	00.00
319.22	3.553114	319.22	3.642931	319.22	3.621343	319.22	3.55279	319.22	3.612662	319.22	3.42905	319.22	3.594151	319.22	2.810864	319.22	00.00
319.43	3.551176	319.43	3.644051	319.43	3.620301	319.43	3.553576	319.43	3.617227	319.43	3.43496	319.43	3.597575	319.43	2.809857	319.43	00.00
319.62	3.548862	319.62	3.64033	319.62	3.623247	319.62	3.549831	319.62	3.616464	319.62	3.433321	319.62	3.60167	319.62	2.805647	319.62	00.00
319.82	3.555341	319.82	3.644065	319.82	3.624396	319.82	3.558373	319.82	3.616739	319.82	3.440843	319.82	3.602867	319.82	2.811687	319.82	00.00
320.02	3.558733	320.02	3.644737	320.02	3.625357	320.02	3.558492	320.02	3.617077	320.02	3.444734	320.02	3.602604	320.02	2.814136	320.02	00.00
320.22	3.557288	320.22	3.645416	320.22	3.628903	320.22	3.555872	320.22	3.622258	320.22	3.437406	320.22	3.60427	320.22	2.813947	320.22	00.00
320.43	3.56056	320.43	3.648305	320.43	3.62663	320.43	3.561083	320.43	3.625195	320.43	3.437406	320.43	3.604201	320.43	2.813628	320.43	00.00
320.62	3.560034	320.62	3.655825	320.62	3.631184	320.62	3.562247	320.62	3.625416	320.62	3.44258	320.62	3.60858	320.62	2.817406	320.62	00.00
320.82	3.561029	320.82	3.652129	320.82	3.631622	320.82	3.56376	320.82	3.627183	320.82	3.444167	320.82	3.609102	320.82	2.817722	320.82	00.00
321.02	3.55937	321.02	3.652695	321.02	3.633276	321.02	3.566229	321.02	3.626711	321.02	3.442402	321.02	3.604356	321.02	2.814767	321.02	00.00
321.22	3.565705	321.22	3.654233	321.22	3.637818	321.22	3.564689	321.22	3.628857	321.22	3.447729	321.22	3.611599	321.22	2.82004	321.22	00.00
321.43	3.565285	321.43	3.658337	321.43	3.631647	321.43	3.571327	321.43	3.63341	321.43	3.449051	321.43	3.615007	321.43	2.819793	321.43	00.00
321.62	3.565341	321.62	3.657699	321.62	3.639133	321.62	3.566998	321.62	3.635618	321.62	3.448334	321.62	3.612033	321.62	2.82487	321.62	00.00
321.82	3.566702	321.82	3.662229	321.82	3.637949	321.82	3.572999	321.82	3.63512	321.82	3.452563	321.82	3.615353	321.82	2.822253	321.82	00.00
322.02	3.573766	322.02	3.659888	322.02	3.640866	322.02	3.572235	322.02	3.636157	322.02	3.451874	322.02	3.614632	322.02	2.827222	322.02	00.00
322.22	3.571239	322.22	3.658906	322.22	3.644442	322.22	3.576205	322.22	3.638309	322.22	3.45474	322.22	3.619594	322.22	2.831744	322.22	00.00
322.43	3.571361	322.43	3.666797	322.43	3.645057	322.43	3.576292	322.43	3.638355	322.43	3.456327	322.43	3.620671	322.43	2.827796	322.43	00.00
322.62	3.574439	322.62	3.664504	322.62	3.647276	322.62	3.582144	322.62	3.644143	322.62	3.460049	322.62	3.619541	322.62	2.831521	322.62	00.00
322.82	3.576436	322.82	3.666957	322.82	3.647158	322.82	3.579552	322.82	3.641675	322.82	3.45754	322.82	3.624855	322.82	2.833632	322.82	00.00
323.02	3.580097	323.02	3.671054	323.02	3.648577	323.02	3.582558	323.02	3.641261	323.02	3.461074	323.02	3.628492	323.02	2.830105	323.02	00.00
323.22	3.579513	323.22	3.672933	323.22	3.651329	323.22	3.585956	323.22	3.64549	323.22	3.458711	323.22	3.626217	323.22	2.831717	323.22	00.00
323.43	3.581086	323.43	3.670637	323.43	3.652229	323.43	3.583711	323.43	3.644798	323.43	3.461018	323.43	3.628386	323.43	2.836776	323.43	00.00
323.62	3.581146	323.62	3.673386	323.62	3.651995	323.62	3.588033	323.62	3.648891	323.62	3.465426	323.62	3.634745	323.62	2.839407	323.62	00.00
323.82	3.587508	323.82	3.67911	323.82	3.657331	323.82	3.589204	323.82	3.647434	323.82	3.467215	323.82	3.631164	323.82	2.838093	323.82	00.00
324.02	3.588395	324.02	3.671658	324.02	3.656435	324.02	3.589965	324.02	3.654562	324.02	3.470017	324.02	3.631532	324.02	2.837953	324.02	00.00
324.22	3.587005	324.22	3.679984	324.22	3.658009	324.22	3.590046	324.22	3.651848	324.22	3.470266	324.22	3.631235	324.22	2.842113	324.22	00.00
324.43	3.587904	324.43	3.67981	324.43	3.656992	324.43	3.590421	324.43	3.651737	324.43	3.467775	324.43	3.63343	324.43	2.846755	324.43	00.00
324.62	3.593652	324.62	3.681628	324.62	3.659507	324.62	3.591463	324.62	3.657346	324.62	3.475834	324.62	3.635845	324.62	2.841706	324.62	00.00
324.82	3.594612	324.82	3.681037	324.82	3.661916	324.82	3.593944	324.82	3.654695	324.82	3.473053	324.82	3.63772	324.82	2.842079	324.82	00.00
325.02	3.593283	325.02	3.68293	325.02	3.66989	325.02	3.599694	325.02	3.656493	325.02	3.473872	325.02	3.637238	325.02	2.847692	325.02	00.00
325.22	3.593981	325.22	3.688262	325.22	3.665932	325.22	3.59642	325.22	3.660558	325.22	3.479652	325.22	3.641779	325.22	2.840058	325.22	00.00
325.43	3.594665	325.43	3.691863	325.43	3.669729	325.43	3.601826	325.43	3.659368	325.43	3.475922	325.43	3.646737	325.43	2.850425	325.43	00.00
325.62	3.598057	325.62	3.692594	325.62	3.667932	325.62	3.59966	325.62	3.663556	325.62	3.481315	325.62	3.644637	325.62	2.849493	325.62	00.00
325.82	3.602633	325.82	3.689966	325.82	3.671792	325.82	3.602151	325.82	3.664622	325.82	3.480727	325.82	3.644341	325.82	2.852173	325.82	00.00
326.02	3.598886	326.02	3.694142	326.02	3.675944	326.02	3.600329	326.02	3.667287	326.02	3.481291	326.02	3.649994	326.02	2.853858	326.02	00.00
326.22	3.601222	326.22	3.695596	326.22	3.676546	326.22	3.60271	326.22	3.664951	326.22	3.484608	326.22	3.647485	326.22	2.853523	326.22	00.00
326.43	3.601687	326.43	3.699381	326.43	3.673826	326.43	3.608993	326.43	3.672805	326.43	3.486008	326.43	3.651968	326.43	2.855596	326.43	00.00
326.62	3.603942	326.62	3.701084	326.62	3.676496	326.62	3.608412	326.62	3.670371	326.62	3.48476	326.62	3.649158	326.62	2.854925	326.62	00.00
326.82	3.603122	326.82	3.700327	326.82	3.682306	326.82	3.610791	326.82	3.674931	326.82	3.494697	326.82	3.652643	326.82	2.861814	326.82	00.00
327.02	3.608762	327.02	3.701618	327.02	3.68168	327.02	3.611829	327.02	3.673931	327.02	3.490743	327.02	3.658401	327.02	2.858692	327.02	00.00
327.22	3.610468	327.22	3.701518	327.22	3.685703	327.22	3.611023	327.22	3.675417	327.22	3.492436	327.22	3.654481	327.22	2.859043	327.22	00.00
327.43	3.608648	327.43	3.70765	327.43	3.684491	327.43	3.609315	327.43	3.678833	327.43	3.492781	327.43	3.660732	327.43	2.859891	327.43	00.00
327.62	3.613189	327.62	3.706827	327.62	3.688421	327.62	3.617532	327.62	3.677638	327.62	3.492395	327.62	3.659033	327.62	2.862362	327.62	00.00
327.82	3.619921	327.82	3.706298	327.82	3.686939	327.82	3.621474	327.82	3.678546	327.82	3.493842	327.82	3.666307	327.82	2.863972	327.82	00.00
328.02	3.618793	328.02	3.708562	328.02	3.687752	328.02	3.622043	328.02	3.684104	328.02	3.501214	328.02	3.659575	328.02	2.864959	328.02	00.00
328.22	3.618247	328.22	3.706241	328.22	3.687871	328.22	3.621439	328.22	3.680916	328.22	3.501238	328.22	3.664872	328.22	2.865531	328.22	00.00
328.43	3.621135	328.43	3.711284	328.43	3.692262	328.43	3.622473	328.43	3.685984	328.43	3.499142	328.43	3.66458	328.43	2.867562	328.43	00.00
328.62	3.622117	328.62	3.71292	328.62	3.69319	328.62	3.625775	328.62	3.6837	328.62	3.500556	328.62	3.669218	328.62	2.871431	328.62	00.00
328.82	3.622579	328.82	3.710752	328.82	3.696606	328.82	3.627182	328.82	3.687833	328.82	3.507209	328.82	3.669018	328.82	2.874121	328.82	00.00
329.02	3.619842	329.02	3.716532	329.02	3.693199	329.02	3.627512	329.02	3.690023	329.02	3.50491	329.02	3.670667	329.02	2.86947	329.02	00.00
329.22	3.624763	329.22	3.717962	329.22	3.696595	329.22	3.626392	329.22	3.692949	329.22	3.511051	329.22	3.67321	329.22	2.873483	329.22	00.00
329.43	3.624683	329.43	3.719678	329.43	3.696729	329.43	3.627978	329.43	3.693773	329.43	3.509766	329.43	3.673487	329.43	2.876178	329.43	00.00
329.62	3.624838	329.62	3.719098	329.62	3.698181	329.62	3.631604	329.62	3.689912	329.62	3.509214	329.62	3.672585	329.62	2.876249	329.62	00.00
329.82	3.629247	329.82	3.721923	329.82	3.699205	329.82	3.631556	329.82	3.696302	329.82	3.510939	329.82	3.674808	329.82	2.882602	329.82	00.00
330.02	3.631386	330.02	3.719713	330.02	3.702848	330.02	3.632987	330.02	3.698696	330.02	3.513155	330.02	3.680469	330.02	2.87948	330.02	00.00
330.22	3.63228	330.22	3.729624	330.22	3.702612	330.22	3.632641	330.22	3.700383	330.22	3.511622	330.22	3.682495	330.22	2.877746	330.22	00.00
330.43	3.634603	330.43	3.728317	330.43	3.706868	330.43	3.636879	330.43	3.698488	330.43	3.516332	330.43	3.679023	330.43	2.88195	330.43	00.00
330.62	3.632874	330.62	3.727868	330.62	3.704334	330.62	3.639789	330.62	3.699906	330.62	3.519707	330.62	3.682171	330.62	2.882319	330.62	00.00
330.82	3.641612	330.82	3.727725	330.82	3.704961	330.82	3.644132	330.82	3.700049	330.82	3.5213	330.82	3.683285	330.82	2.885787	330.82	00.00
331.02	3.63902	331.02	3.730875	331.02	3.713328	331.02	3.640897	331.02	3.701811	331.02	3.522495	331.02	3.688856	331.02	2.882695	331.02	00.00
331.22	3.637158	331.22	3.73306	331.22	3.716924	331.22	3.643758	331.22	3.703475	331.22	3.521345	331.22	3.689198	331.22	2.88587	331.22	00.00
331.43	3.645631	331.43	3.734912	331.43	3.711702	331.43	3.640943	331.43	3.706405	331.43	3.526025	331.43	3.688518	331.43	2.888967	331.43	00.00
331.62	3.645831	331.62	3.734954	331.62	3.71451	331.62	3.646024	331.62	3.710213	331.62	3.524574	331.62	3.688176	331.62	2.889797	331.62	00.00
331.82	3.641304	331.82	3.733671	331.82	3.71411	331.82	3.645263	331.82	3.712644	331.82	3.525283	331.82	3.693189	331.82	2.888303	331.82	00.00
332.02	3.646438	332.02	3.737439	332.02	3.715285	332.02	3.647899	332.02	3.715332	332.02	3.526868	332.02	3.69643	332.02	2.895054	332.02	00.00
332.22	3.649676	332.22	3.740518	332.22	3.718467	332.22	3.650941	332.22	3.714558	332.22	3.52671	332.22	3.691598	332.22	2.893793	332.22	00.00
332.43	3.651885	332.43	3.739868	332.43	3.721963	332.43	3.653025	332.43	3.714069	332.43	3.531897	332.43	3.696695	332.43	2.895691	332.43	00.00
332.62	3.652754	332.62	3.739074	332.62	3.72254	332.62	3.652104	332.62	3.717049	332.62	3.530949	332.62	3.695836	332.62	2.89621	332.62	00.00
332.82	3.652186	332.82	3.743962	332.82	3.726376	332.82	3.654261	332.82	3.719452	332.82	3.528682	332.82	3.698145	332.82	2.894845	332.82	00.00
333.02	3.652595	333.02	3.744984	333.02	3.723664	333.02	3.657315	333.02	3.717671	333.02	3.537711	333.02	3.698728	333.02	2.900359	333.02	00.00
333.22	3.653259	333.22	3.74581	333.22	3.724651	333.22	3.656225	333.22	3.719164	333.22	3.537804	333.22	3.702368	333.22	2.898154	333.22	00.00
333.43	3.656056	333.43	3.748184	333.43	3.727349	333.43	3.661235	333.43	3.722423	333.43	3.538034	333.43	3.702584	333.43	2.904591	333.43	00.00
333.62	3.657399	333.62	3.748003	333.62	3.732895	333.62	3.660362	333.62	3.72378	333.62	3.537132	333.62	3.704758	333.62	2.901605	333.62	00.00
333.82	3.660394	333.82	3.751781	333.82	3.730373	333.82	3.663729	333.82	3.72526	333.82	3.536707	333.82	3.70311	333.82	2.902555	333.82	00.00
334.02	3.660217	334.02	3.752373	334.02	3.72904	334.02	3.664021	334.02	3.727555	334.02	3.543941	334.02	3.70941	334.02	2.90385	334.02	00.00
334.23	3.663409	334.23	3.754176	334.23	3.733081	334.23	3.664937	334.23	3.724884	334.23	3.542261	334.23	3.710943	334.23	2.906286	334.23	00.00
334.43	3.663937	334.43	3.752333	334.43	3.740916	334.43	3.666054	334.43	3.730467	334.43	3.545174	334.43	3.708343	334.43	2.905963	334.43	00.00
334.62	3.666906	334.62	3.756265	334.62	3.735985	334.62	3.669145	334.62	3.728971	334.62	3.542873	334.62	3.7123	334.62	2.908569	334.62	00.00
334.82	3.667247	334.82	3.762233	334.82	3.740479	334.82	3.668725	334.82	3.731009	334.82	3.544265	334.82	3.71609	334.82	2.908262	334.82	00.00
335.02	3.668207	335.02	3.758523	335.02	3.73908	335.02	3.671133	335.02	3.73278	335.02	3.55093	335.02	3.711668	335.02	2.913131	335.02	00.00
335.23	3.670653	335.23	3.760379	335.23	3.743082	335.23	3.673435	335.23	3.732999	335.23	3.551945	335.23	3.717364	335.23	2.914132	335.23	00.00
335.43	3.673046	335.43	3.765833	335.43	3.745737	335.43	3.671672	335.43	3.736319	335.43	3.551782	335.43	3.721093	335.43	2.912197	335.43	00.00
335.62	3.673833	335.62	3.770018	335.62	3.739577	335.62	3.677505	335.62	3.741437	335.62	3.555526	335.62	3.714242	335.62	2.915895	335.62	00.00
335.82	3.672435	335.82	3.764398	335.82	3.746982	335.82	3.677144	335.82	3.740901	335.82	3.55874	335.82	3.71822	335.82	2.916032	335.82	00.00
336.02	3.675146	336.02	3.770575	336.02	3.747621	336.02	3.677225	336.02	3.740762	336.02	3.554155	336.02	3.723729	336.02	2.912192	336.02	00.00
336.23	3.676182	336.23	3.766745	336.23	3.751938	336.23	3.680718	336.23	3.74475	336.23	3.561666	336.23	3.722169	336.23	2.922627	336.23	00.00
336.43	3.679527	336.43	3.774708	336.43	3.75119	336.43	3.679215	336.43	3.743631	336.43	3.556336	336.43	3.723627	336.43	2.918252	336.43	00.00
336.62	3.675098	336.62	3.775242	336.62	3.754342	336.62	3.683169	336.62	3.746619	336.62	3.56572	336.62	3.722667	336.62	2.918059	336.62	00.00
336.82	3.682738	336.82	3.771958	336.82	3.755516	336.82	3.683583	336.82	3.746895	336.82	3.562411	336.82	3.726088	336.82	2.922343	336.82	00.00
337.02	3.682777	337.02	3.770615	337.02	3.759622	337.02	3.686672	337.02	3.748566	337.02	3.567883	337.02	3.729627	337.02	2.922348	337.02	00.00
337.23	3.685953	337.23	3.77833	337.23	3.755596	337.23	3.686193	337.23	3.747864	337.23	3.562094	337.23	3.732304	337.23	2.927071	337.23	00.00
337.43	3.689998	337.43	3.778746	337.43	3.758588	337.43	3.688097	337.43	3.756454	337.43	3.568187	337.43	3.732438	337.43	2.929191	337.43	00.00
337.62	3.690624	337.62	3.780671	337.62	3.758379	337.62	3.687747	337.62	3.751629	337.62	3.568917	337.62	3.733276	337.62	2.930114	337.62	00.00
337.82	3.695855	337.82	3.782365	337.82	3.759756	337.82	3.69222	337.82	3.753788	337.82	3.566747	337.82	3.732563	337.82	2.933693	337.82	00.00
338.02	3.690323	338.02	3.783962	338.02	3.76128	338.02	3.694448	338.02	3.759137	338.02	3.572008	338.02	3.735435	338.02	2.932439	338.02	00.00
338.23	3.691364	338.23	3.78728	338.23	3.762454	338.23	3.6936	338.23	3.759552	338.23	3.572289	338.23	3.737334	338.23	2.93212	338.23	00.00
338.43	3.694559	338.43	3.785728	338.43	3.7638	338.43	3.693696	338.43	3.759833	338.43	3.571356	338.43	3.736921	338.43	2.934223	338.43	00.00
338.62	3.697624	338.62	3.785803	338.62	3.765165	338.62	3.696371	338.62	3.759294	338.62	3.575003	338.62	3.736932	338.62	2.934152	338.62	00.00
338.82	3.698607	338.82	3.786849	338.82	3.769617	338.82	3.694123	338.82	3.759961	338.82	3.574333	338.82	3.742131	338.82	2.935626	338.82	00.00
339.02	3.6968	339.02	3.790294	339.02	3.772177	339.02	3.695835	339.02	3.766712	339.02	3.576473	339.02	3.737588	339.02	2.931017	339.02	00.00
339.23	3.700521	339.23	3.786803	339.23	3.770325	339.23	3.700173	339.23	3.764057	339.23	3.575928	339.23	3.747165	339.23	2.936975	339.23	00.00
339.43	3.698308	339.43	3.790732	339.43	3.775687	339.43	3.701373	339.43	3.764477	339.43	3.580262	339.43	3.746681	339.43	2.940103	339.43	00.00
339.62	3.704449	339.62	3.792336	339.62	3.770865	339.62	3.701418	339.62	3.762823	339.62	3.581559	339.62	3.743184	339.62	2.940902	339.62	00.00
339.82	3.703698	339.82	3.793583	339.82	3.775056	339.82	3.706171	339.82	3.765573	339.82	3.582015	339.82	3.748461	339.82	2.942232	339.82	00.00
340.02	3.7034	340.02	3.795358	340.02	3.773901	340.02	3.710077	340.02	3.769979	340.02	3.588498	340.02	3.747395	340.02	2.943942	340.02	00.00
340.23	3.705911	340.23	3.797215	340.23	3.779215	340.23	3.705102	340.23	3.769325	340.23	3.584821	340.23	3.753228	340.23	2.945081	340.23	00.00
340.43	3.707461	340.43	3.798084	340.43	3.778778	340.43	3.71213	340.43	3.77306	340.43	3.588194	340.43	3.752527	340.43	2.94506	340.43	00.00
340.62	3.709563	340.62	3.800929	340.62	3.783221	340.62	3.709016	340.62	3.772533	340.62	3.590609	340.62	3.752888	340.62	2.946021	340.62	00.00
340.82	3.710123	340.82	3.802621	340.82	3.783971	340.82	3.709245	340.82	3.77159	340.82	3.594632	340.82	3.754115	340.82	2.950579	340.82	00.00
341.02	3.71586	341.02	3.803251	341.02	3.784158	341.02	3.709333	341.02	3.778558	341.02	3.592401	341.02	3.758117	341.02	2.952514	341.02	00.00
341.23	3.714967	341.23	3.808783	341.23	3.785948	341.23	3.710063	341.23	3.779798	341.23	3.59216	341.23	3.756526	341.23	2.950279	341.23	00.00
341.43	3.710346	341.43	3.805275	341.43	3.791093	341.43	3.713951	341.43	3.782374	341.43	3.593325	341.43	3.761091	341.43	2.954715	341.43	00.00
341.62	3.713868	341.62	3.804336	341.62	3.788455	341.62	3.717387	341.62	3.783743	341.62	3.596315	341.62	3.761692	341.62	2.95571	341.62	00.00
341.82	3.717572	341.82	3.80896	341.82	3.792872	341.82	3.719006	341.82	3.783194	341.82	3.595046	341.82	3.765367	341.82	2.952792	341.82	00.00
342.02	3.720448	342.02	3.808858	342.02	3.791806	342.02	3.721252	342.02	3.785976	342.02	3.598603	342.02	3.763272	342.02	2.960229	342.02	00.00
342.23	3.723126	342.23	3.812354	342.23	3.787138	342.23	3.722767	342.23	3.785648	342.23	3.599305	342.23	3.765712	342.23	2.956423	342.23	00.00
342.43	3.72345	342.43	3.811844	342.43	3.795969	342.43	3.720859	342.43	3.788687	342.43	3.601934	342.43	3.767972	342.43	2.958259	342.43	00.00
342.62	3.722219	342.62	3.814629	342.62	3.794542	342.62	3.724837	342.62	3.78736	342.62	3.6019	342.62	3.769828	342.62	2.95596	342.62	00.00
342.82	3.72425	342.82	3.818175	342.82	3.798383	342.82	3.725342	342.82	3.790527	342.82	3.606867	342.82	3.769669	342.82	2.965119	342.82	00.00
343.02	3.728824	343.02	3.818397	343.02	3.800203	343.02	3.728944	343.02	3.795043	343.02	3.603222	343.02	3.769003	343.02	2.962382	343.02	00.00
343.23	3.724455	343.23	3.820291	343.23	3.80023	343.23	3.728097	343.23	3.792847	343.23	3.601078	343.23	3.774765	343.23	2.963101	343.23	00.00
343.43	3.732491	343.43	3.823503	343.43	3.802914	343.43	3.730503	343.43	3.795632	343.43	3.608334	343.43	3.773182	343.43	2.962186	343.43	00.00
343.62	3.729689	343.62	3.822423	343.62	3.80182	343.62	3.732955	343.62	3.796862	343.62	3.612653	343.62	3.777982	343.62	2.967279	343.62	00.00
343.82	3.731293	343.82	3.82038	343.82	3.804501	343.82	3.732822	343.82	3.797981	343.82	3.61551	343.82	3.778875	343.82	2.971529	343.82	00.00
344.02	3.734904	344.02	3.826796	344.02	3.803704	344.02	3.738898	344.02	3.799641	344.02	3.611777	344.02	3.780116	344.02	2.968139	344.02	00.00
344.23	3.734708	344.23	3.827654	344.23	3.807876	344.23	3.733862	344.23	3.801998	344.23	3.614053	344.23	3.777353	344.23	2.970111	344.23	00.00
344.43	3.736613	344.43	3.827701	344.43	3.806929	344.43	3.735411	344.43	3.800699	344.43	3.611313	344.43	3.778908	344.43	2.966875	344.43	00.00
344.62	3.735716	344.62	3.827148	344.62	3.810177	344.62	3.73632	344.62	3.802027	344.62	3.621484	344.62	3.782046	344.62	2.970869	344.62	00.00
344.82	3.740362	344.82	3.828835	344.82	3.81375	344.82	3.739028	344.82	3.804528	344.82	3.614345	344.82	3.784622	344.82	2.975285	344.82	00.00
345.02	3.735777	345.02	3.830471	345.02	3.812999	345.02	3.73896	345.02	3.805822	345.02	3.618691	345.02	3.784381	345.02	2.973783	345.02	00.00
345.23	3.739473	345.23	3.832018	345.23	3.810312	345.23	3.741789	345.23	3.807132	345.23	3.622566	345.23	3.788525	345.23	2.974502	345.23	00.00
345.43	3.743604	345.43	3.838596	345.43	3.815772	345.43	3.740663	345.43	3.811022	345.43	3.624599	345.43	3.787519	345.43	2.981812	345.43	00.00
345.62	3.746381	345.62	3.838251	345.62	3.816142	345.62	3.74583	345.62	3.809946	345.62	3.624687	345.62	3.795049	345.62	2.979863	345.62	00.00
345.82	3.74464	345.82	3.83512	345.82	3.819515	345.82	3.748946	345.82	3.814034	345.82	3.629149	345.82	3.790964	345.82	2.979043	345.82	00.00
346.02	3.746109	346.02	3.841002	346.02	3.816235	346.02	3.752821	346.02	3.812415	346.02	3.628916	346.02	3.788011	346.02	2.983889	346.02	00.00
346.23	3.747765	346.23	3.838727	346.23	3.822298	346.23	3.750039	346.23	3.814021	346.23	3.632872	346.23	3.789129	346.23	2.982978	346.23	00.00
346.43	3.756204	346.43	3.840966	346.43	3.82169	346.43	3.750728	346.43	3.814659	346.43	3.637831	346.43	3.796516	346.43	2.98438	346.43	00.00
346.62	3.753434	346.62	3.845416	346.62	3.825485	346.62	3.747516	346.62	3.814823	346.62	3.635174	346.62	3.796132	346.62	2.985917	346.62	00.00
346.82	3.75341	346.82	3.847554	346.82	3.823371	346.82	3.753786	346.82	3.816369	346.82	3.634069	346.82	3.794876	346.82	2.986031	346.82	00.00
347.02	3.75576	347.02	3.848349	347.02	3.826866	347.02	3.754398	347.02	3.820505	347.02	3.632967	347.02	3.801843	347.02	2.9906	347.02	00.00
347.23	3.758103	347.23	3.849087	347.23	3.831964	347.23	3.756727	347.23	3.821829	347.23	3.638945	347.23	3.801771	347.23	2.984566	347.23	00.00
347.43	3.758176	347.43	3.847945	347.43	3.829168	347.43	3.759536	347.43	3.818955	347.43	3.638824	347.43	3.79945	347.43	2.991549	347.43	00.00
347.62	3.756751	347.62	3.850664	347.62	3.831818	347.62	3.755368	347.62	3.822778	347.62	3.637024	347.62	3.803985	347.62	2.992522	347.62	00.00
347.82	3.758578	347.82	3.851779	347.82	3.82945	347.82	3.759385	347.82	3.826101	347.82	3.64086	347.82	3.804702	347.82	2.994142	347.82	00.00
348.02	3.76041	348.02	3.854889	348.02	3.834325	348.02	3.764062	348.02	3.830817	348.02	3.640498	348.02	3.805063	348.02	2.994811	348.02	00.00
348.23	3.762443	348.23	3.851943	348.23	3.833072	348.23	3.763062	348.23	3.829671	348.23	3.641036	348.23	3.807114	348.23	2.995093	348.23	00.00
348.43	3.765703	348.43	3.85448	348.43	3.834613	348.43	3.766723	348.43	3.828592	348.43	3.643419	348.43	3.808089	348.43	2.989825	348.43	00.00
348.62	3.765281	348.62	3.857027	348.62	3.837033	348.62	3.768152	348.62	3.831719	348.62	3.644215	348.62	3.81225	348.62	2.999312	348.62	00.00
348.82	3.767112	348.82	3.860119	348.82	3.841216	348.82	3.763872	348.82	3.834013	348.82	3.643674	348.82	3.807327	348.82	3.000305	348.82	00.00
349.02	3.766572	349.02	3.861809	349.02	3.838671	349.02	3.764623	349.02	3.833898	349.02	3.65521	349.02	3.815056	349.02	3.001006	349.02	00.00
349.23	3.770923	349.23	3.865546	349.23	3.843692	349.23	3.771735	349.23	3.832772	349.23	3.648885	349.23	3.813359	349.23	3.001505	349.23	00.00
349.43	3.769183	349.43	3.858104	349.43	3.845542	349.43	3.771815	349.43	3.834077	349.43	3.649518	349.43	3.815887	349.43	3.003757	349.43	00.00
349.62	3.775083	349.62	3.861173	349.62	3.845653	349.62	3.772966	349.62	3.836577	349.62	3.65302	349.62	3.814293	349.62	3.005175	349.62	00.00
349.82	3.774126	349.82	3.86435	349.82	3.846703	349.82	3.772822	349.82	3.839424	349.82	3.65502	349.82	3.818399	349.82	3.003575	349.82	00.00
350.02	3.776457	350.02	3.865411	350.02	3.848188	350.02	3.776213	350.02	3.840149	350.02	3.655885	350.02	3.818009	350.02	3.004435	350.02	00.00
350.23	3.777453	350.23	3.868332	350.23	3.848031	350.23	3.775694	350.23	3.840153	350.23	3.654901	350.23	3.820936	350.23	3.004228	350.23	00.00
350.43	3.7745	350.43	3.872753	350.43	3.852381	350.43	3.776214	350.43	3.84709	350.43	3.659355	350.43	3.821412	350.43	3.004667	350.43	00.00
350.62	3.778237	350.62	3.872167	350.62	3.849725	350.62	3.780343	350.62	3.842841	350.62	3.659977	350.62	3.823421	350.62	3.009883	350.62	00.00
350.82	3.782726	350.82	3.873748	350.82	3.85438	350.82	3.781168	350.82	3.84717	350.82	3.660305	350.82	3.825944	350.82	3.011431	350.82	00.00
351.02	3.785994	351.02	3.874724	351.02	3.855534	351.02	3.77999	351.02	3.847967	351.02	3.66589	351.02	3.823812	351.02	3.015845	351.02	00.00
351.23	3.783803	351.23	3.877332	351.23	3.855019	351.23	3.785883	351.23	3.846257	351.23	3.662356	351.23	3.823016	351.23	3.01736	351.23	00.00
351.43	3.787949	351.43	3.879784	351.43	3.859952	351.43	3.783967	351.43	3.849588	351.43	3.665336	351.43	3.829471	351.43	3.018049	351.43	00.00
351.62	3.787482	351.62	3.878825	351.62	3.859574	351.62	3.783803	351.62	3.852066	351.62	3.66569	351.62	3.830372	351.62	3.013659	351.62	00.00
351.82	3.790671	351.82	3.877038	351.82	3.858106	351.82	3.788099	351.82	3.857633	351.82	3.669304	351.82	3.835215	351.82	3.018009	351.82	00.00
352.02	3.792196	352.02	3.880691	352.02	3.860949	352.02	3.785996	352.02	3.852308	352.02	3.667686	352.02	3.834097	352.02	3.013986	352.02	00.00
352.23	3.791664	352.23	3.882526	352.23	3.861916	352.23	3.792651	352.23	3.856699	352.23	3.667615	352.23	3.833087	352.23	3.020162	352.23	00.00
352.43	3.793455	352.43	3.889329	352.43	3.86296	352.43	3.792897	352.43	3.857772	352.43	3.672465	352.43	3.837828	352.43	3.014455	352.43	00.00
352.62	3.792042	352.62	3.884545	352.62	3.867131	352.62	3.795153	352.62	3.8611	352.62	3.67301	352.62	3.836246	352.62	3.019476	352.62	00.00
352.82	3.791264	352.82	3.887184	352.82	3.865433	352.82	3.794677	352.82	3.857838	352.82	3.673292	352.82	3.83999	352.82	3.02292	352.82	00.00
353.02	3.794927	353.02	3.888718	353.02	3.867508	353.02	3.79423	353.02	3.860016	353.02	3.670718	353.02	3.8416	353.02	3.021505	353.02	00.00
353.23	3.796174	353.23	3.887027	353.23	3.871895	353.23	3.79907	353.23	3.862301	353.23	3.682871	353.23	3.838789	353.23	3.026332	353.23	00.00
353.43	3.796779	353.43	3.888756	353.43	3.869451	353.43	3.797773	353.43	3.866075	353.43	3.677716	353.43	3.841053	353.43	3.027924	353.43	00.00
353.62	3.79704	353.62	3.89223	353.62	3.871172	353.62	3.798436	353.62	3.866928	353.62	3.675087	353.62	3.845718	353.62	3.029596	353.62	00.00
353.82	3.804112	353.82	3.895692	353.82	3.870581	353.82	3.801169	353.82	3.865023	353.82	3.675996	353.82	3.845756	353.82	3.024798	353.82	00.00
354.02	3.800142	354.02	3.896688	354.02	3.872929	354.02	3.803073	354.02	3.871416	354.02	3.684287	354.02	3.846747	354.02	3.033225	354.02	00.00
354.23	3.805067	354.23	3.896094	354.23	3.879672	354.23	3.802838	354.23	3.866341	354.23	3.684122	354.23	3.853257	354.23	3.030707	354.23	00.00
354.43	3.807125	354.43	3.902471	354.43	3.879112	354.43	3.802901	354.43	3.872546	354.43	3.683994	354.43	3.845874	354.43	3.031564	354.43	00.00
354.62	3.808609	354.62	3.902699	354.62	3.876081	354.62	3.806617	354.62	3.875208	354.62	3.686769	354.62	3.850802	354.62	3.030967	354.62	00.00
354.82	3.809355	354.82	3.90082	354.82	3.880533	354.82	3.80873	354.82	3.874125	354.82	3.689295	354.82	3.855946	354.82	3.031387	354.82	00.00
355.02	3.809404	355.02	3.903746	355.02	3.886787	355.02	3.812045	355.02	3.873552	355.02	3.689399	355.02	3.856841	355.02	3.035422	355.02	00.00
355.23	3.810331	355.23	3.90215	355.23	3.883906	355.23	3.810185	355.23	3.8787	355.23	3.690489	355.23	3.856138	355.23	3.041482	355.23	00.00
355.43	3.812865	355.43	3.9055	355.43	3.883943	355.43	3.812896	355.43	3.878225	355.43	3.691591	355.43	3.853835	355.43	3.038864	355.43	00.00
355.62	3.814578	355.62	3.905815	355.62	3.886435	355.62	3.814049	355.62	3.877352	355.62	3.692685	355.62	3.85135	355.62	3.036687	355.62	00.00
355.82	3.815173	355.82	3.906508	355.82	3.886928	355.82	3.812658	355.82	3.879893	355.82	3.691576	355.82	3.856477	355.82	3.040508	355.82	00.00
356.02	3.81587	356.02	3.907583	356.02	3.891767	356.02	3.817327	356.02	3.883399	356.02	3.698631	356.02	3.860511	356.02	3.040127	356.02	00.00
356.23	3.818704	356.23	3.909851	356.23	3.892664	356.23	3.816469	356.23	3.884035	356.23	3.696636	356.23	3.862807	356.23	3.043855	356.23	00.00
356.43	3.818773	356.43	3.912345	356.43	3.894529	356.43	3.81718	356.43	3.889477	356.43	3.695448	356.43	3.865222	356.43	3.045084	356.43	00.00
356.62	3.818745	356.62	3.915051	356.62	3.892985	356.62	3.817486	356.62	3.887855	356.62	3.697827	356.62	3.865113	356.62	3.046791	356.62	00.00
356.82	3.817633	356.82	3.913161	356.82	3.891533	356.82	3.819597	356.82	3.888149	356.82	3.69962	356.82	3.863924	356.82	3.046685	356.82	00.00
357.02	3.819629	357.02	3.913393	357.02	3.895518	357.02	3.821723	357.02	3.887549	357.02	3.697773	357.02	3.867194	357.02	3.049228	357.02	00.00
357.23	3.827241	357.23	3.919225	357.23	3.896468	357.23	3.822893	357.23	3.890208	357.23	3.70447	357.23	3.868979	357.23	3.049226	357.23	00.00
357.43	3.827354	357.43	3.91765	357.43	3.899447	357.43	3.827396	357.43	3.893905	357.43	3.703917	357.43	3.866873	357.43	3.051472	357.43	00.00
357.62	3.824616	357.62	3.921864	357.62	3.901719	357.62	3.824975	357.62	3.894058	357.62	3.70076	357.62	3.863263	357.62	3.050903	357.62	00.00
357.82	3.824961	357.82	3.921248	357.82	3.901565	357.82	3.824849	357.82	3.894493	357.82	3.712107	357.82	3.874431	357.82	3.055518	357.82	00.00
358.02	3.831422	358.02	3.923449	358.02	3.905607	358.02	3.830272	358.02	3.894228	358.02	3.710246	358.02	3.871475	358.02	3.057411	358.02	00.00
358.23	3.832416	358.23	3.922413	358.23	3.903772	358.23	3.833407	358.23	3.89849	358.23	3.71119	358.23	3.875589	358.23	3.056279	358.23	00.00
358.43	3.833921	358.43	3.924507	358.43	3.903425	358.43	3.83446	358.43	3.899515	358.43	3.712594	358.43	3.874243	358.43	3.057632	358.43	00.00
358.62	3.836821	358.62	3.926356	358.62	3.904807	358.62	3.8316	358.62	3.90028	358.62	3.713331	358.62	3.875646	358.62	3.05452	358.62	00.00
358.82	3.832667	358.82	3.927006	358.82	3.907137	358.82	3.835269	358.82	3.89819	358.82	3.714944	358.82	3.880672	358.82	3.055148	358.82	00.00
359.02	3.835865	359.02	3.930292	359.02	3.908443	359.02	3.834737	359.02	3.903154	359.02	3.717614	359.02	3.877935	359.02	3.058542	359.02	00.00
359.23	3.836411	359.23	3.934249	359.23	3.909452	359.23	3.837744	359.23	3.905044	359.23	3.718699	359.23	3.880296	359.23	3.058249	359.23	00.00
359.43	3.840014	359.43	3.93201	359.43	3.909612	359.43	3.83557	359.43	3.905602	359.43	3.715365	359.43	3.883381	359.43	3.061483	359.43	00.00
359.62	3.841308	359.62	3.933488	359.62	3.914009	359.62	3.839169	359.62	3.905513	359.62	3.71645	359.62	3.883669	359.62	3.060909	359.62	00.00
359.82	3.842361	359.82	3.934295	359.82	3.915548	359.82	3.840473	359.82	3.908095	359.82	3.719649	359.82	3.88297	359.82	3.062937	359.82	00.00
360.02	3.874463	360.02	3.970243	360.02	3.949627	360.02	3.878724	360.02	3.942805	360.02	3.760958	360.02	3.924771	360.02	3.090569	360.02	00.00
360.22	3.876005	360.22	3.966808	360.22	3.946496	360.22	3.876386	360.22	3.940316	360.22	3.761658	360.22	3.9235	360.22	3.094046	360.22	00.00
360.43	3.874327	360.43	3.963945	360.43	3.947714	360.43	3.877432	360.43	3.9363	360.43	3.755928	360.43	3.922871	360.43	3.088606	360.43	00.00
360.63	3.873013	360.63	3.968524	360.63	3.945031	360.63	3.871881	360.63	3.940388	360.63	3.759733	360.63	3.918534	360.63	3.088018	360.63	00.00
360.83	3.871702	360.83	3.965106	360.83	3.941739	360.83	3.878258	360.83	3.935973	360.83	3.759996	360.83	3.91744	360.83	3.090775	360.83	00.00
361.02	3.867106	361.02	3.961399	361.02	3.94038	361.02	3.874207	361.02	3.93983	361.02	3.756423	361.02	3.91768	361.02	3.08677	361.02	00.00
361.22	3.870258	361.22	3.961254	361.22	3.940936	361.22	3.868987	361.22	3.933381	361.22	3.759231	361.22	3.915631	361.22	3.086566	361.22	00.00
361.43	3.867493	361.43	3.962703	361.43	3.939805	361.43	3.871496	361.43	3.93277	361.43	3.756427	361.43	3.916178	361.43	3.087357	361.43	00.00
361.63	3.868983	361.63	3.96359	361.63	3.941791	361.63	3.867834	361.63	3.933877	361.63	3.750108	361.63	3.917538	361.63	3.085586	361.63	00.00
361.83	3.865697	361.83	3.958309	361.83	3.940921	361.83	3.868664	361.83	3.934994	361.83	3.754691	361.83	3.912228	361.83	3.085502	361.83	00.00
362.02	3.865258	362.02	3.963402	362.02	3.944843	362.02	3.865358	362.02	3.932197	362.02	3.755988	362.02	3.911514	362.02	3.081571	362.02	00.00
362.22	3.864613	362.22	3.9592	362.22	3.943007	362.22	3.869743	362.22	3.930026	362.22	3.75063	362.22	3.914642	362.22	3.08485	362.22	00.00
362.43	3.867276	362.43	3.96142	362.43	3.940412	362.43	3.866558	362.43	3.935754	362.43	3.754522	362.43	3.911055	362.43	3.083805	362.43	00.00
362.63	3.867281	362.63	3.956628	362.63	3.938623	362.63	3.870399	362.63	3.935447	362.63	3.75002	362.63	3.910925	362.63	3.082245	362.63	00.00
362.83	3.864743	362.83	3.956933	362.83	3.936586	362.83	3.864402	362.83	3.92991	362.83	3.751333	362.83	3.908293	362.83	3.0802	362.83	00.00
363.02	3.863957	363.02	3.955958	363.02	3.936219	363.02	3.865664	363.02	3.930324	363.02	3.752579	363.02	3.908319	363.02	3.079692	363.02	00.00
363.22	3.862068	363.22	3.957025	363.22	3.935115	363.22	3.866148	363.22	3.930423	363.22	3.749774	363.22	3.907525	363.22	3.080556	363.22	00.00
363.43	3.85741	363.43	3.956645	363.43	3.932214	363.43	3.866234	363.43	3.929009	363.43	3.743587	363.43	3.908384	363.43	3.077308	363.43	00.00
363.63	3.8576	363.63	3.954956	363.63	3.937961	363.63	3.863365	363.63	3.925965	363.63	3.746783	363.63	3.911227	363.63	3.077677	363.63	00.00
363.83	3.860292	363.83	3.955461	363.83	3.927493	363.83	3.864491	363.83	3.929904	363.83	3.745645	363.83	3.909482	363.83	3.077943	363.83	00.00
364.04	3.856055	364.04	3.95852	364.04	3.932595	364.04	3.860258	364.04	3.925801	364.04	3.750182	364.04	3.905679	364.04	3.077506	364.04	00.00
364.22	3.85766	364.22	3.952113	364.22	3.932764	364.22	3.862918	364.22	3.92388	364.22	3.748122	364.22	3.906031	364.22	3.076136	364.22	00.00
364.43	3.853059	364.43	3.954937	364.43	3.930682	364.43	3.858073	364.43	3.931716	364.43	3.74519	364.43	3.908392	364.43	3.080919	364.43	00.00
364.63	3.860275	364.63	3.95396	364.63	3.932034	364.63	3.862142	364.63	3.928966	364.63	3.750484	364.63	3.905376	364.63	3.073871	364.63	00.00
364.83	3.859889	364.83	3.947975	364.83	3.932441	364.83	3.862897	364.83	3.926372	364.83	3.7482	364.83	3.906004	364.83	3.081507	364.83	00.00
365.02	3.857391	365.02	3.948698	365.02	3.93118	365.02	3.861122	365.02	3.926842	365.02	3.742521	365.02	3.908276	365.02	3.074906	365.02	00.00
365.22	3.854938	365.22	3.95385	365.22	3.930167	365.22	3.859263	365.22	3.927592	365.22	3.745573	365.22	3.904939	365.22	3.079336	365.22	00.00
365.43	3.856163	365.43	3.95087	365.43	3.934274	365.43	3.859425	365.43	3.925701	365.43	3.742374	365.43	3.901747	365.43	3.074805	365.43	00.00
365.63	3.85897	365.63	3.947968	365.63	3.928471	365.63	3.860659	365.63	3.925908	365.63	3.744765	365.63	3.900518	365.63	3.076101	365.63	00.00
365.83	3.857916	365.83	3.949841	365.83	3.929546	365.83	3.861156	365.83	3.92265	365.83	3.745071	365.83	3.904928	365.83	3.075436	365.83	00.00
366.04	3.855164	366.04	3.948223	366.04	3.927056	366.04	3.860062	366.04	3.919746	366.04	3.744115	366.04	3.904948	366.04	3.074059	366.04	00.00
366.22	3.858078	366.22	3.947922	366.22	3.930199	366.22	3.853673	366.22	3.919953	366.22	3.7424	366.22	3.901007	366.22	3.07577	366.22	00.00
366.43	3.857334	366.43	3.947983	366.43	3.933702	366.43	3.855941	366.43	3.920085	366.43	3.740518	366.43	3.899435	366.43	3.072443	366.43	00.00
366.63	3.85583	366.63	3.942986	366.63	3.928727	366.63	3.852431	366.63	3.92266	366.63	3.74282	366.63	3.899739	366.63	3.075224	366.63	00.00
366.83	3.85535	366.83	3.947916	366.83	3.924149	366.83	3.852517	366.83	3.921186	366.83	3.73686	366.83	3.895201	366.83	3.072688	366.83	00.00
367.02	3.853826	367.02	3.946929	367.02	3.926807	367.02	3.854174	367.02	3.917471	367.02	3.746286	367.02	3.901584	367.02	3.076633	367.02	00.00
367.22	3.853813	367.22	3.949123	367.22	3.925696	367.22	3.856246	367.22	3.915445	367.22	3.741324	367.22	3.897161	367.22	3.07527	367.22	00.00
367.43	3.858414	367.43	3.944185	367.43	3.926798	367.43	3.855855	367.43	3.91392	367.43	3.741631	367.43	3.897093	367.43	3.072937	367.43	00.00
367.63	3.849477	367.63	3.946669	367.63	3.922732	367.63	3.853175	367.63	3.917168	367.63	3.740048	367.63	3.898952	367.63	3.070095	367.63	00.00
367.83	3.850785	367.83	3.944521	367.83	3.927904	367.83	3.847962	367.83	3.919771	367.83	3.736504	367.83	3.901302	367.83	3.07075	367.83	00.00
368.02	3.851201	368.02	3.945417	368.02	3.924998	368.02	3.851296	368.02	3.917156	368.02	3.740697	368.02	3.896317	368.02	3.070838	368.02	00.00
368.22	3.848465	368.22	3.942989	368.22	3.924097	368.22	3.851077	368.22	3.916932	368.22	3.74334	368.22	3.898617	368.22	3.068773	368.22	00.00
368.43	3.851595	368.43	3.941692	368.43	3.925751	368.43	3.849028	368.43	3.919983	368.43	3.737516	368.43	3.898899	368.43	3.069335	368.43	00.00
368.63	3.848696	368.63	3.942087	368.63	3.922179	368.63	3.849818	368.63	3.916589	368.63	3.739443	368.63	3.895741	368.63	3.067896	368.63	00.00
368.83	3.85089	368.83	3.940089	368.83	3.922157	368.83	3.851638	368.83	3.915237	368.83	3.737411	368.83	3.892937	368.83	3.067156	368.83	00.00
369.02	3.845709	369.02	3.945523	369.02	3.923779	369.02	3.850842	369.02	3.911264	369.02	3.732715	369.02	3.894083	369.02	3.067138	369.02	00.00
369.22	3.852133	369.22	3.93851	369.22	3.920955	369.22	3.850178	369.22	3.917099	369.22	3.739454	369.22	3.895662	369.22	3.068432	369.22	00.00
369.43	3.847857	369.43	3.942928	369.43	3.922656	369.43	3.849904	369.43	3.915516	369.43	3.735803	369.43	3.891616	369.43	3.069565	369.43	00.00
369.63	3.844358	369.63	3.944648	369.63	3.920994	369.63	3.848724	369.63	3.915145	369.63	3.734756	369.63	3.891693	369.63	3.066449	369.63	00.00
369.83	3.845775	369.83	3.936499	369.83	3.916796	369.83	3.849277	369.83	3.913313	369.83	3.736338	369.83	3.890339	369.83	3.068525	369.83	00.00
370.02	3.847888	370.02	3.939943	370.02	3.918887	370.02	3.848023	370.02	3.911158	370.02	3.736645	370.02	3.891925	370.02	3.068307	370.02	00.00
370.22	3.848281	370.22	3.937547	370.22	3.917484	370.22	3.846336	370.22	3.910951	370.22	3.73479	370.22	3.894163	370.22	3.0693	370.22	00.00
370.43	3.844887	370.43	3.938199	370.43	3.914541	370.43	3.84589	370.43	3.913095	370.43	3.734361	370.43	3.89189	370.43	3.068847	370.43	00.00
370.63	3.845437	370.63	3.94025	370.63	3.917043	370.63	3.847539	370.63	3.913602	370.63	3.733126	370.63	3.894083	370.63	3.06788	370.63	00.00
370.83	3.843878	370.83	3.938482	370.83	3.915633	370.83	3.84471	370.83	3.912474	370.83	3.734258	370.83	3.888382	370.83	3.06551	370.83	00.00
371.02	3.844185	371.02	3.936722	371.02	3.919484	371.02	3.846787	371.02	3.912588	371.02	3.732519	371.02	3.892484	371.02	3.066358	371.02	00.00
371.22	3.846536	371.22	3.937166	371.22	3.915078	371.22	3.846071	371.22	3.910619	371.22	3.734975	371.22	3.889851	371.22	3.058635	371.22	00.00
371.43	3.844315	371.43	3.936705	371.43	3.917564	371.43	3.843346	371.43	3.909282	371.43	3.734785	371.43	3.891152	371.43	3.062248	371.43	00.00
371.63	3.842741	371.63	3.937142	371.63	3.914208	371.63	3.84601	371.63	3.911071	371.63	3.730912	371.63	3.889874	371.63	3.064693	371.63	00.00
371.83	3.844555	371.83	3.93639	371.83	3.915525	371.83	3.842771	371.83	3.912455	371.83	3.732612	371.83	3.890214	371.83	3.064496	371.83	00.00
372.02	3.843278	372.02	3.931695	372.02	3.918698	372.02	3.843451	372.02	3.905573	372.02	3.734024	372.02	3.89071	372.02	3.062217	372.02	00.00
372.22	3.844476	372.22	3.935824	372.22	3.923534	372.22	3.846416	372.22	3.910029	372.22	3.727283	372.22	3.888143	372.22	3.064017	372.22	00.00
372.43	3.844945	372.43	3.937769	372.43	3.91612	372.43	3.845484	372.43	3.906597	372.43	3.728899	372.43	3.886575	372.43	3.061399	372.43	00.00
372.63	3.841498	372.63	3.932012	372.63	3.915558	372.63	3.842665	372.63	3.909772	372.63	3.72852	372.63	3.886476	372.63	3.058837	372.63	00.00
372.83	3.84189	372.83	3.929201	372.83	3.912768	372.83	3.845371	372.83	3.905959	372.83	3.731211	372.83	3.885263	372.83	3.062878	372.83	00.00
373.04	3.838913	373.04	3.934112	373.04	3.907997	373.04	3.840834	373.04	3.907393	373.04	3.728874	373.04	3.88925	373.04	3.061908	373.04	00.00
373.22	3.83989	373.22	3.935081	373.22	3.913925	373.22	3.843313	373.22	3.907119	373.22	3.72861	373.22	3.887275	373.22	3.059355	373.22	00.00
373.43	3.843125	373.43	3.936413	373.43	3.912511	373.43	3.843238	373.43	3.906256	373.43	3.732726	373.43	3.884609	373.43	3.060535	373.43	00.00
373.63	3.83888	373.63	3.930418	373.63	3.909786	373.63	3.844071	373.63	3.904031	373.63	3.728335	373.63	3.884626	373.63	3.05661	373.63	00.00
373.83	3.842448	373.83	3.930502	373.83	3.912349	373.83	3.839844	373.83	3.900733	373.83	3.721643	373.83	3.886053	373.83	3.059032	373.83	00.00
374.04	3.844454	374.04	3.933336	374.04	3.91513	374.04	3.844507	374.04	3.90417	374.04	3.727832	374.04	3.884048	374.04	3.058122	374.04	00.00
374.22	3.835628	374.22	3.933026	374.22	3.911916	374.22	3.837233	374.22	3.907621	374.22	3.726443	374.22	3.886222	374.22	3.059454	374.22	00.00
374.43	3.837752	374.43	3.933561	374.43	3.911974	374.43	3.840683	374.43	3.904971	374.43	3.727544	374.43	3.885946	374.43	3.060151	374.43	00.00
374.63	3.840267	374.63	3.92936	374.63	3.910535	374.63	3.839681	374.63	3.903394	374.63	3.729153	374.63	3.887415	374.63	3.058629	374.63	00.00
374.83	3.839054	374.83	3.936088	374.83	3.910923	374.83	3.840338	374.83	3.90239	374.83	3.728621	374.83	3.883839	374.83	3.057689	374.83	00.00
375.02	3.832589	375.02	3.932911	375.02	3.913379	375.02	3.840955	375.02	3.90601	375.02	3.726603	375.02	3.881362	375.02	3.06198	375.02	00.00
375.22	3.836956	375.22	3.929773	375.22	3.909863	375.22	3.84061	375.22	3.901805	375.22	3.724422	375.22	3.884055	375.22	3.059045	375.22	00.00
375.43	3.837197	375.43	3.931618	375.43	3.910887	375.43	3.84143	375.43	3.905146	375.43	3.725832	375.43	3.881575	375.43	3.060525	375.43	00.00
375.63	3.835683	375.63	3.932479	375.63	3.909691	375.63	3.836914	375.63	3.903495	375.63	3.727456	375.63	3.883072	375.63	3.057499	375.63	00.00
375.83	3.836688	375.83	3.929515	375.83	3.912418	375.83	3.83917	375.83	3.903399	375.83	3.724753	375.83	3.882322	375.83	3.059389	375.83	00.00
376.02	3.835923	376.02	3.930442	376.02	3.90701	376.02	3.835596	376.02	3.900469	376.02	3.731891	376.02	3.879606	376.02	3.0588	376.02	00.00
376.22	3.837547	376.22	3.932153	376.22	3.910023	376.22	3.839339	376.22	3.901592	376.22	3.723078	376.22	3.882346	376.22	3.060459	376.22	00.00
376.43	3.833526	376.43	3.931106	376.43	3.905349	376.43	3.83871	376.43	3.902122	376.43	3.723399	376.43	3.879809	376.43	3.060403	376.43	00.00
376.63	3.833903	376.63	3.925501	376.63	3.905747	376.63	3.835192	376.63	3.902179	376.63	3.724865	376.63	3.884409	376.63	3.0582	376.63	00.00
376.83	3.835775	376.83	3.925884	376.83	3.909289	376.83	3.834906	376.83	3.903127	376.83	3.720829	376.83	3.882106	376.83	3.054834	376.83	00.00
377.02	3.832584	377.02	3.929044	377.02	3.906804	377.02	3.83613	377.02	3.896417	377.02	3.724592	377.02	3.878072	377.02	3.053811	377.02	00.00
377.22	3.835314	377.22	3.926435	377.22	3.905155	377.22	3.834936	377.22	3.898927	377.22	3.730453	377.22	3.875385	377.22	3.055361	377.22	00.00
377.43	3.834523	377.43	3.926408	377.43	3.909921	377.43	3.837127	377.43	3.901904	377.43	3.722868	377.43	3.87913	377.43	3.053586	377.43	00.00
377.63	3.832866	377.63	3.925781	377.63	3.906033	377.63	3.833693	377.63	3.896901	377.63	3.723099	377.63	3.877137	377.63	3.052224	377.63	00.00
377.83	3.831036	377.83	3.92566	377.83	3.908368	377.83	3.834735	377.83	3.897992	377.83	3.722714	377.83	3.878804	377.83	3.053647	377.83	00.00
378.02	3.834142	378.02	3.927301	378.02	3.904164	378.02	3.83285	378.02	3.895645	378.02	3.723085	378.02	3.87807	378.02	3.054884	378.02	00.00
378.22	3.831491	378.22	3.927596	378.22	3.904319	378.22	3.832156	378.22	3.894669	378.22	3.720485	378.22	3.875093	378.22	3.050526	378.22	00.00
378.43	3.833893	378.43	3.923901	378.43	3.902327	378.43	3.83173	378.43	3.895657	378.43	3.723131	378.43	3.877678	378.43	3.053118	378.43	00.00
378.63	3.8338	378.63	3.920825	378.63	3.904691	378.63	3.826801	378.63	3.900603	378.63	3.725025	378.63	3.87824	378.63	3.054935	378.63	00.00
378.83	3.832219	378.83	3.926334	378.83	3.901591	378.83	3.831371	378.83	3.898799	378.83	3.721198	378.83	3.877137	378.83	3.054394	378.83	00.00
379.02	3.833022	379.02	3.921736	379.02	3.902261	379.02	3.833856	379.02	3.89543	379.02	3.720784	379.02	3.87563	379.02	3.050574	379.02	00.00
379.22	3.833413	379.22	3.929636	379.22	3.89929	379.22	3.829803	379.22	3.896025	379.22	3.727316	379.22	3.874785	379.22	3.05353	379.22	00.00
379.43	3.831792	379.43	3.921997	379.43	3.901454	379.43	3.828569	379.43	3.894972	379.43	3.724358	379.43	3.874513	379.43	3.054989	379.43	00.00
379.63	3.829492	379.63	3.925505	379.63	3.902677	379.63	3.830618	379.63	3.895839	379.63	3.717371	379.63	3.874857	379.63	3.052787	379.63	00.00
379.83	3.832143	379.83	3.926606	379.83	3.904393	379.83	3.832568	379.83	3.895133	379.83	3.719907	379.83	3.876042	379.83	3.051809	379.83	00.00
380.02	3.831024	380.02	3.923663	380.02	3.899558	380.02	3.830603	380.02	3.898953	380.02	3.721968	380.02	3.874626	380.02	3.049239	380.02	00.00
380.22	3.828639	380.22	3.923119	380.22	3.900055	380.22	3.833865	380.22	3.898221	380.22	3.719906	380.22	3.874376	380.22	3.049694	380.22	00.00
380.43	3.827277	380.43	3.921691	380.43	3.902101	380.43	3.828943	380.43	3.894732	380.43	3.71844	380.43	3.870065	380.43	3.052303	380.43	00.00
380.63	3.827613	380.63	3.921572	380.63	3.90069	380.63	3.831165	380.63	3.89143	380.63	3.720258	380.63	3.874463	380.63	3.049478	380.63	00.00
380.83	3.829426	380.83	3.922621	380.83	3.89658	380.83	3.830579	380.83	3.891369	380.83	3.720841	380.83	3.873388	380.83	3.04514	380.83	00.00
381.02	3.82967	381.02	3.920275	381.02	3.89968	381.02	3.830299	381.02	3.895046	381.02	3.717971	381.02	3.869625	381.02	3.048691	381.02	00.00
381.22	3.828248	381.22	3.922282	381.22	3.900274	381.22	3.82657	381.22	3.892465	381.22	3.715149	381.22	3.869666	381.22	3.05095	381.22	00.00
381.43	3.827176	381.43	3.920545	381.43	3.900322	381.43	3.828244	381.43	3.897875	381.43	3.716652	381.43	3.871624	381.43	3.051492	381.43	00.00
381.63	3.825082	381.63	3.916594	381.63	3.89885	381.63	3.829817	381.63	3.892784	381.63	3.712947	381.63	3.866601	381.63	3.051668	381.63	00.00
381.83	3.831747	381.83	3.917684	381.83	3.898223	381.83	3.833581	381.83	3.895075	381.83	3.715632	381.83	3.874022	381.83	3.047149	381.83	00.00
382.02	3.826798	382.02	3.918701	382.02	3.897149	382.02	3.826928	382.02	3.89402	382.02	3.71919	382.02	3.869738	382.02	3.049112	382.02	00.00
382.22	3.829121	382.22	3.920001	382.22	3.898073	382.22	3.829823	382.22	3.892701	382.22	3.719872	382.22	3.869141	382.22	3.047722	382.22	00.00
382.43	3.826603	382.43	3.916544	382.43	3.894288	382.43	3.828725	382.43	3.890451	382.43	3.716261	382.43	3.871957	382.43	3.049853	382.43	00.00
382.63	3.825689	382.63	3.918351	382.63	3.896433	382.63	3.824394	382.63	3.890853	382.63	3.713238	382.63	3.873072	382.63	3.04427	382.63	00.00
382.83	3.824597	382.83	3.915156	382.83	3.900846	382.83	3.827052	382.83	3.888331	382.83	3.712117	382.83	3.870235	382.83	3.047744	382.83	00.00
383.02	3.826063	383.02	3.920921	383.02	3.89807	383.02	3.828551	383.02	3.887114	383.02	3.715654	383.02	3.869147	383.02	3.046676	383.02	00.00
383.22	3.825536	383.22	3.917757	383.22	3.895714	383.22	3.82566	383.22	3.889928	383.22	3.714173	383.22	3.870125	383.22	3.049567	383.22	00.00
383.43	3.82182	383.43	3.916969	383.43	3.895684	383.43	3.825242	383.43	3.889045	383.43	3.71454	383.43	3.869133	383.43	3.047283	383.43	00.00
383.63	3.826631	383.63	3.917201	383.63	3.894584	383.63	3.824732	383.63	3.887956	383.63	3.713276	383.63	3.869869	383.63	3.046861	383.63	00.00
383.83	3.820804	383.83	3.916009	383.83	3.894818	383.83	3.825518	383.83	3.891217	383.83	3.71221	383.83	3.8657	383.83	3.040909	383.83	00.00
384.02	3.82542	384.02	3.915573	384.02	3.893199	384.02	3.824386	384.02	3.888942	384.02	3.711776	384.02	3.863605	384.02	3.049884	384.02	00.00
384.22	3.826905	384.22	3.915324	384.22	3.894233	384.22	3.825017	384.22	3.888757	384.22	3.714687	384.22	3.865789	384.22	3.046684	384.22	00.00
384.43	3.821669	384.43	3.916387	384.43	3.889253	384.43	3.821503	384.43	3.888446	384.43	3.712968	384.43	3.867192	384.43	3.044212	384.43	00.00
384.63	3.822525	384.63	3.915946	384.63	3.894748	384.63	3.823817	384.63	3.885697	384.63	3.714501	384.63	3.868189	384.63	3.04747	384.63	00.00
384.83	3.822175	384.83	3.912784	384.83	3.890265	384.83	3.82276	384.83	3.885802	384.83	3.70852	384.83	3.863369	384.83	3.048687	384.83	00.00
385.02	3.818045	385.02	3.917081	385.02	3.89431	385.02	3.820966	385.02	3.887555	385.02	3.712397	385.02	3.864516	385.02	3.04691	385.02	00.00
385.22	3.824794	385.22	3.914726	385.22	3.892042	385.22	3.822769	385.22	3.885283	385.22	3.708863	385.22	3.866994	385.22	3.04283	385.22	00.00
385.43	3.818957	385.43	3.91265	385.43	3.893767	385.43	3.826531	385.43	3.884349	385.43	3.715421	385.43	3.866154	385.43	3.04354	385.43	00.00
385.63	3.819967	385.63	3.91452	385.63	3.895602	385.63	3.820887	385.63	3.887583	385.63	3.710799	385.63	3.866749	385.63	3.041145	385.63	00.00
385.83	3.818811	385.83	3.911187	385.83	3.894474	385.83	3.823536	385.83	3.887304	385.83	3.710855	385.83	3.864115	385.83	3.044935	385.83	00.00
386.02	3.823396	386.02	3.911349	386.02	3.890724	386.02	3.821426	386.02	3.883804	386.02	3.709147	386.02	3.864642	386.02	3.043666	386.02	00.00
386.22	3.819545	386.22	3.909499	386.22	3.897333	386.22	3.821142	386.22	3.884053	386.22	3.7124	386.22	3.866897	386.22	3.045949	386.22	00.00
386.43	3.816407	386.43	3.913786	386.43	3.890026	386.43	3.820071	386.43	3.882306	386.43	3.707484	386.43	3.865082	386.43	3.041973	386.43	00.00
386.63	3.819865	386.63	3.911824	386.63	3.890214	386.63	3.819771	386.63	3.884308	386.63	3.710288	386.63	3.862092	386.63	3.043326	386.63	00.00
386.83	3.81864	386.83	3.914426	386.83	3.888751	386.83	3.816277	386.83	3.882535	386.83	3.709914	386.83	3.862583	386.83	3.043603	386.83	00.00
387.02	3.820929	387.02	3.909135	387.02	3.888972	387.02	3.820507	387.02	3.883081	387.02	3.709731	387.02	3.861509	387.02	3.043696	387.02	00.00
387.22	3.81828	387.22	3.912695	387.22	3.891842	387.22	3.818638	387.22	3.88518	387.22	3.707562	387.22	3.862544	387.22	3.042924	387.22	00.00
387.43	3.818093	387.43	3.908922	387.43	3.891187	387.43	3.819938	387.43	3.88527	387.43	3.710203	387.43	3.863087	387.43	3.043461	387.43	00.00
387.63	3.816616	387.63	3.91034	387.63	3.889056	387.63	3.821093	387.63	3.880872	387.63	3.707624	387.63	3.865088	387.63	3.045298	387.63	00.00
387.83	3.821735	387.83	3.907781	387.83	3.888805	387.83	3.820273	387.83	3.882614	387.83	3.705054	387.83	3.861625	387.83	3.045309	387.83	00.00
388.02	3.816968	388.02	3.909803	388.02	3.890784	388.02	3.820759	388.02	3.883153	388.02	3.710025	388.02	3.861949	388.02	3.039568	388.02	00.00
388.22	3.81794	388.22	3.913766	388.22	3.886367	388.22	3.814894	388.22	3.883925	388.22	3.708674	388.22	3.862989	388.22	3.043328	388.22	00.00
388.43	3.819151	388.43	3.906473	388.43	3.889078	388.43	3.812663	388.43	3.879191	388.43	3.711067	388.43	3.86382	388.43	3.038592	388.43	00.00
388.63	3.815464	388.63	3.910119	388.63	3.888735	388.63	3.817622	388.63	3.883349	388.63	3.707995	388.63	3.863326	388.63	3.037897	388.63	00.00
388.83	3.812815	388.83	3.908753	388.83	3.88678	388.83	3.817364	388.83	3.879636	388.83	3.706241	388.83	3.861567	388.83	3.042692	388.83	00.00
389.02	3.817225	389.02	3.90688	389.02	3.889381	389.02	3.819405	389.02	3.878621	389.02	3.709635	389.02	3.857272	389.02	3.040763	389.02	00.00
389.22	3.814565	389.22	3.905806	389.22	3.888287	389.22	3.820284	389.22	3.881635	389.22	3.711389	389.22	3.859545	389.22	3.040802	389.22	00.00
389.43	3.815241	389.43	3.904415	389.43	3.888946	389.43	3.8155	389.43	3.882938	389.43	3.709718	389.43	3.861595	389.43	3.036604	389.43	00.00
389.63	3.811592	389.63	3.910533	389.63	3.88382	389.63	3.816256	389.63	3.879477	389.63	3.706455	389.63	3.85893	389.63	3.039579	389.63	00.00
389.83	3.814383	389.83	3.909842	389.83	3.885962	389.83	3.816201	389.83	3.880518	389.83	3.705606	389.83	3.856575	389.83	3.037979	389.83	00.00
390.02	3.816377	390.02	3.910022	390.02	3.887234	390.02	3.813605	390.02	3.879151	390.02	3.704758	390.02	3.859859	390.02	3.04093	390.02	00.00
390.22	3.813719	390.22	3.907795	390.22	3.884685	390.22	3.814571	390.22	3.886827	390.22	3.708125	390.22	3.85797	390.22	3.03448	390.22	00.00
390.43	3.812337	390.43	3.908252	390.43	3.883882	390.43	3.813408	390.43	3.877171	390.43	3.707537	390.43	3.857446	390.43	3.038697	390.43	00.00
390.63	3.817905	390.63	3.909796	390.63	3.882132	390.63	3.814296	390.63	3.878581	390.63	3.704821	390.63	3.854326	390.63	3.037752	390.63	00.00
390.83	3.811575	390.83	3.906067	390.83	3.883788	390.83	3.815178	390.83	3.880409	390.83	3.706449	390.83	3.854721	390.83	3.038209	390.83	00.00
391.02	3.809717	391.02	3.907544	391.02	3.884526	391.02	3.811746	391.02	3.87805	391.02	3.707242	391.02	3.85434	391.02	3.033273	391.02	00.00
391.22	3.812689	391.22	3.905983	391.22	3.880131	391.22	3.812496	391.22	3.880319	391.22	3.701785	391.22	3.856492	391.22	3.036519	391.22	00.00
391.43	3.813261	391.43	3.907178	391.43	3.881939	391.43	3.812191	391.43	3.877485	391.43	3.706214	391.43	3.860263	391.43	3.038765	391.43	00.00
391.63	3.809163	391.63	3.901959	391.63	3.879115	391.63	3.813283	391.63	3.877152	391.63	3.699436	391.63	3.857008	391.63	3.036226	391.63	00.00
391.83	3.811671	391.83	3.905402	391.83	3.884429	391.83	3.812535	391.83	3.876259	391.83	3.703331	391.83	3.857616	391.83	3.040697	391.83	00.00
392.02	3.812041	392.02	3.901953	392.02	3.882813	392.02	3.8113	392.02	3.875953	392.02	3.7092	392.02	3.858832	392.02	3.034744	392.02	00.00
392.22	3.814992	392.22	3.902924	392.22	3.883448	392.22	3.813622	392.22	3.874344	392.22	3.703256	392.22	3.85034	392.22	3.03818	392.22	00.00
392.43	3.810484	392.43	3.907115	392.43	3.882032	392.43	3.812914	392.43	3.876614	392.43	3.700885	392.43	3.851593	392.43	3.033468	392.43	00.00
392.63	3.811561	392.63	3.905046	392.63	3.881933	392.63	3.809934	392.63	3.873526	392.63	3.702582	392.63	3.850667	392.63	3.033391	392.63	00.00
392.83	3.807441	392.83	3.899856	392.83	3.87827	392.83	3.814297	392.83	3.874993	392.83	3.703426	392.83	3.85437	392.83	3.032583	392.83	00.00
393.02	3.810699	393.02	3.903752	393.02	3.87704	393.02	3.81142	393.02	3.872695	393.02	3.702839	393.02	3.850974	393.02	3.034263	393.02	00.00
393.22	3.810363	393.22	3.904339	393.22	3.881145	393.22	3.814383	393.22	3.87258	393.22	3.701378	393.22	3.853811	393.22	3.036388	393.22	00.00
393.43	3.81053	393.43	3.902994	393.43	3.882785	393.43	3.809453	393.43	3.87529	393.43	3.70077	393.43	3.851652	393.43	3.033559	393.43	00.00
393.63	3.808591	393.63	3.903775	393.63	3.882153	393.63	3.812548	393.63	3.873986	393.63	3.70415	393.63	3.851279	393.63	3.033359	393.63	00.00
393.83	3.811794	393.83	3.9005	393.83	3.880143	393.83	3.808606	393.83	3.875393	393.83	3.702748	393.83	3.853765	393.83	3.033775	393.83	00.00
394.02	3.809539	394.02	3.896978	394.02	3.882287	394.02	3.812232	394.02	3.871098	394.02	3.699136	394.02	3.84869	394.02	3.032292	394.02	00.00
394.22	3.807017	394.22	3.897368	394.22	3.876284	394.22	3.808212	394.22	3.875183	394.22	3.696869	394.22	3.856067	394.22	3.033285	394.22	00.00
394.43	3.805853	394.43	3.896129	394.43	3.876765	394.43	3.808124	394.43	3.874337	394.43	3.701532	394.43	3.854694	394.43	3.031564	394.43	00.00
394.63	3.80576	394.63	3.90374	394.63	3.880173	394.63	3.808607	394.63	3.874078	394.63	3.69822	394.63	3.852708	394.63	3.032715	394.63	00.00
394.83	3.809467	394.83	3.901113	394.83	3.880642	394.83	3.807219	394.83	3.873002	394.83	3.698631	394.83	3.849395	394.83	3.034985	394.83	00.00
395.02	3.811095	395.02	3.904972	395.02	3.877595	395.02	3.807598	395.02	3.872207	395.02	3.697425	395.02	3.85101	395.02	3.03218	395.02	00.00
395.22	3.807036	395.22	3.896699	395.22	3.877729	395.22	3.80779	395.22	3.871822	395.22	3.697457	395.22	3.848671	395.22	3.030553	395.22	00.00
395.43	3.807594	395.43	3.899621	395.43	3.876637	395.43	3.804847	395.43	3.871983	395.43	3.700262	395.43	3.84783	395.43	3.032493	395.43	00.00
395.63	3.80952	395.63	3.900328	395.63	3.879681	395.63	3.811849	395.63	3.870869	395.63	3.696911	395.63	3.845611	395.63	3.032273	395.63	00.00
395.83	3.80857	395.83	3.90269	395.83	3.874899	395.83	3.810956	395.83	3.872596	395.83	3.699886	395.83	3.851979	395.83	3.027652	395.83	00.00
396.02	3.8083	396.02	3.896696	396.02	3.878648	396.02	3.8099	396.02	3.869622	396.02	3.699072	396.02	3.850479	396.02	3.034812	396.02	00.00
396.22	3.806545	396.22	3.897115	396.22	3.877462	396.22	3.80671	396.22	3.872862	396.22	3.698091	396.22	3.850365	396.22	3.030112	396.22	00.00
396.43	3.804011	396.43	3.898	396.43	3.878906	396.43	3.803267	396.43	3.872646	396.43	3.693678	396.43	3.855081	396.43	3.034031	396.43	00.00
396.63	3.809682	396.63	3.896187	396.63	3.878204	396.63	3.808618	396.63	3.866326	396.63	3.697397	396.63	3.843482	396.63	3.030402	396.63	00.00
396.83	3.808358	396.83	3.897673	396.83	3.872952	396.83	3.803716	396.83	3.870152	396.83	3.699663	396.83	3.848296	396.83	3.030767	396.83	00.00
397.02	3.805143	397.02	3.896345	397.02	3.878193	397.02	3.808421	397.02	3.874478	397.02	3.70131	397.02	3.851787	397.02	3.030758	397.02	00.00
397.22	3.805895	397.22	3.897889	397.22	3.876791	397.22	3.806099	397.22	3.870001	397.22	3.701088	397.22	3.850687	397.22	3.032653	397.22	00.00
397.43	3.801564	397.43	3.897782	397.43	3.875385	397.43	3.810074	397.43	3.867786	397.43	3.697949	397.43	3.843486	397.43	3.02818	397.43	00.00
397.63	3.804183	397.63	3.894259	397.63	3.873068	397.63	3.807548	397.63	3.865355	397.63	3.69536	397.63	3.849464	397.63	3.02887	397.63	00.00
397.83	3.80081	397.83	3.895659	397.83	3.873492	397.83	3.807424	397.83	3.869365	397.83	3.694825	397.83	3.844486	397.83	3.028834	397.83	00.00
398.02	3.803594	398.02	3.895342	398.02	3.875244	398.02	3.806953	398.02	3.870004	398.02	3.695762	398.02	3.850518	398.02	3.032395	398.02	00.00
398.22	3.805845	398.22	3.895379	398.22	3.872237	398.22	3.804951	398.22	3.868095	398.22	3.691692	398.22	3.845274	398.22	3.029217	398.22	00.00
398.43	3.80404	398.43	3.89748	398.43	3.873024	398.43	3.805625	398.43	3.867658	398.43	3.688724	398.43	3.843869	398.43	3.028801	398.43	00.00
398.63	3.801622	398.63	3.896118	398.63	3.873699	398.63	3.802249	398.63	3.86719	398.63	3.69067	398.63	3.844888	398.63	3.028901	398.63	00.00
398.83	3.803371	398.83	3.893496	398.83	3.87604	398.83	3.806175	398.83	3.865637	398.83	3.694598	398.83	3.846815	398.83	3.02602	398.83	00.00
399.02	3.799523	399.02	3.896214	399.02	3.870644	399.02	3.799093	399.02	3.861895	399.02	3.695934	399.02	3.844605	399.02	3.026969	399.02	00.00
399.22	3.802477	399.22	3.893653	399.22	3.868316	399.22	3.801362	399.22	3.865576	399.22	3.698297	399.22	3.845544	399.22	3.030161	399.22	00.00
399.43	3.807831	399.43	3.895875	399.43	3.871107	399.43	3.803471	399.43	3.868044	399.43	3.693363	399.43	3.843356	399.43	3.029061	399.43	00.00
399.63	3.802235	399.63	3.892957	399.63	3.871588	399.63	3.80084	399.63	3.86677	399.63	3.691765	399.63	3.843324	399.63	3.026565	399.63	00.00
399.83	3.797491	399.83	3.894092	399.83	3.872741	399.83	3.80209	399.83	3.865967	399.83	3.691375	399.83	3.839579	399.83	3.023476	399.83	00.00
400.02	3.80199	400.02	3.890968	400.02	3.870461	400.02	3.803245	400.02	3.862133	400.02	3.68565	400.02	3.846337	400.02	3.023069	400.02	00.00
400.22	3.800029	400.22	3.893825	400.22	3.875822	400.22	3.798089	400.22	3.864794	400.22	3.694195	400.22	3.840233	400.22	3.025672	400.22	00.00
400.43	3.797708	400.43	3.89274	400.43	3.868279	400.43	3.800054	400.43	3.863911	400.43	3.692735	400.43	3.845961	400.43	3.025614	400.43	00.00
400.63	3.798087	400.63	3.89149	400.63	3.872105	400.63	3.802756	400.63	3.862924	400.63	3.69623	400.63	3.843794	400.63	3.023396	400.63	00.00
400.83	3.797655	400.83	3.892365	400.83	3.868064	400.83	3.801848	400.83	3.86527	400.83	3.68877	400.83	3.841527	400.83	3.028241	400.83	00.00
401.02	3.800497	401.02	3.890354	401.02	3.869284	401.02	3.799502	401.02	3.865224	401.02	3.690674	401.02	3.841572	401.02	3.025808	401.02	00.00
401.22	3.803171	401.22	3.893407	401.22	3.869609	401.22	3.800984	401.22	3.863564	401.22	3.691221	401.22	3.840944	401.22	3.025206	401.22	00.00
401.43	3.798138	401.43	3.889768	401.43	3.868239	401.43	3.801288	401.43	3.865264	401.43	3.686502	401.43	3.84136	401.43	3.026291	401.43	00.00
401.63	3.797611	401.63	3.890913	401.63	3.870853	401.63	3.797805	401.63	3.862871	401.63	3.689562	401.63	3.842538	401.63	3.025938	401.63	00.00
401.83	3.797831	401.83	3.892126	401.83	3.87264	401.83	3.802079	401.83	3.863926	401.83	3.689058	401.83	3.842984	401.83	3.022249	401.83	00.00
402.02	3.797751	402.02	3.891231	402.02	3.868179	402.02	3.798897	402.02	3.867049	402.02	3.687432	402.02	3.842421	402.02	3.023797	402.02	00.00
402.22	3.798908	402.22	3.891212	402.22	3.869431	402.22	3.798749	402.22	3.862348	402.22	3.690973	402.22	3.838241	402.22	3.022776	402.22	00.00
402.43	3.79776	402.43	3.889912	402.43	3.868672	402.43	3.799131	402.43	3.861761	402.43	3.691572	402.43	3.837239	402.43	3.024023	402.43	00.00
402.63	3.795719	402.63	3.8933	402.63	3.87119	402.63	3.800949	402.63	3.862016	402.63	3.688994	402.63	3.840631	402.63	3.022869	402.63	00.00
402.83	3.797424	402.83	3.88961	402.83	3.868877	402.83	3.798538	402.83	3.864865	402.83	3.688864	402.83	3.844035	402.83	3.025592	402.83	00.00
403.02	3.795836	403.02	3.888716	403.02	3.867763	403.02	3.796139	403.02	3.859613	403.02	3.688104	403.02	3.840235	403.02	3.024684	403.02	00.00
403.22	3.793582	403.22	3.887527	403.22	3.866276	403.22	3.793505	403.22	3.861772	403.22	3.689561	403.22	3.838309	403.22	3.021956	403.22	00.00
403.43	3.794496	403.43	3.890206	403.43	3.87095	403.43	3.800319	403.43	3.861985	403.43	3.688277	403.43	3.839592	403.43	3.024463	403.43	00.00
403.63	3.795835	403.63	3.891094	403.63	3.867955	403.63	3.794831	403.63	3.863658	403.63	3.686517	403.63	3.84092	403.63	3.021192	403.63	00.00
403.83	3.793315	403.83	3.8838	403.83	3.865582	403.83	3.795565	403.83	3.860625	403.83	3.688308	403.83	3.841447	403.83	3.020267	403.83	00.00
404.02	3.794246	404.02	3.884239	404.02	3.867225	404.02	3.795051	404.02	3.858627	404.02	3.683911	404.02	3.837635	404.02	3.019728	404.02	00.00
404.22	3.797303	404.22	3.885445	404.22	3.863834	404.22	3.791873	404.22	3.859706	404.22	3.690958	404.22	3.837939	404.22	3.02702	404.22	00.00
404.43	3.795078	404.43	3.886113	404.43	3.863339	404.43	3.794826	404.43	3.857545	404.43	3.686106	404.43	3.832744	404.43	3.024092	404.43	00.00
404.63	3.794306	404.63	3.885247	404.63	3.865232	404.63	3.794783	404.63	3.860889	404.63	3.682527	404.63	3.836676	404.63	3.023628	404.63	00.00
404.83	3.791261	404.83	3.887486	404.83	3.867294	404.83	3.796498	404.83	3.858468	404.83	3.689883	404.83	3.833166	404.83	3.024033	404.83	00.00
405.02	3.797127	405.02	3.885	405.02	3.861162	405.02	3.794419	405.02	3.859988	405.02	3.685658	405.02	3.836931	405.02	3.023957	405.02	00.00
405.22	3.792552	405.22	3.886338	405.22	3.864978	405.22	3.790386	405.22	3.859025	405.22	3.686942	405.22	3.83166	405.22	3.019949	405.22	00.00
405.43	3.793374	405.43	3.887659	405.43	3.861615	405.43	3.793703	405.43	3.858667	405.43	3.684024	405.43	3.835496	405.43	3.022857	405.43	00.00
405.63	3.792189	405.63	3.886843	405.63	3.862131	405.63	3.793247	405.63	3.855527	405.63	3.688796	405.63	3.836205	405.63	3.021467	405.63	00.00
405.83	3.791193	405.83	3.885347	405.83	3.866538	405.83	3.793786	405.83	3.858452	405.83	3.685498	405.83	3.835976	405.83	3.020581	405.83	00.00
406.02	3.791203	406.02	3.887602	406.02	3.863524	406.02	3.795214	406.02	3.854095	406.02	3.679617	406.02	3.833458	406.02	3.021344	406.02	00.00
406.22	3.79238	406.22	3.88434	406.22	3.868911	406.22	3.796047	406.22	3.855596	406.22	3.686904	406.22	3.833604	406.22	3.016973	406.22	00.00
406.43	3.793928	406.43	3.883929	406.43	3.857229	406.43	3.793253	406.43	3.857334	406.43	3.680759	406.43	3.837151	406.43	3.016205	406.43	00.00
406.63	3.79297	406.63	3.887183	406.63	3.864228	406.63	3.791544	406.63	3.854789	406.63	3.685879	406.63	3.831168	406.63	3.019363	406.63	00.00
406.83	3.793316	406.83	3.884609	406.83	3.862326	406.83	3.795363	406.83	3.855435	406.83	3.686973	406.83	3.833712	406.83	3.021885	406.83	00.00
407.02	3.793578	407.02	3.882868	407.02	3.86115	407.02	3.792957	407.02	3.853273	407.02	3.683987	407.02	3.830755	407.02	3.017867	407.02	00.00
407.22	3.791374	407.22	3.885438	407.22	3.862375	407.22	3.793353	407.22	3.856328	407.22	3.679003	407.22	3.830517	407.22	3.016198	407.22	00.00
407.43	3.790261	407.43	3.887585	407.43	3.86375	407.43	3.792078	407.43	3.85439	407.43	3.685704	407.43	3.83448	407.43	3.018565	407.43	00.00
407.63	3.790629	407.63	3.885748	407.63	3.860277	407.63	3.79139	407.63	3.853864	407.63	3.683613	407.63	3.833827	407.63	3.019436	407.63	00.00
407.83	3.7892	407.83	3.882094	407.83	3.858402	407.83	3.788115	407.83	3.854655	407.83	3.680369	407.83	3.832602	407.83	3.016282	407.83	00.00
408.02	3.790459	408.02	3.882765	408.02	3.859266	408.02	3.791083	408.02	3.854202	408.02	3.680454	408.02	3.833034	408.02	3.016569	408.02	00.00
408.22	3.790651	408.22	3.886814	408.22	3.861065	408.22	3.794652	408.22	3.854295	408.22	3.682223	408.22	3.830508	408.22	3.020389	408.22	00.00
408.43	3.790174	408.43	3.878466	408.43	3.861864	408.43	3.790589	408.43	3.852156	408.43	3.680286	408.43	3.832504	408.43	3.019881	408.43	00.00
408.63	3.78947	408.63	3.880207	408.63	3.857182	408.63	3.792939	408.63	3.854775	408.63	3.68151	408.63	3.832848	408.63	3.020634	408.63	00.00
408.83	3.790202	408.83	3.879707	408.83	3.856571	408.83	3.788691	408.83	3.853254	408.83	3.679418	408.83	3.82863	408.83	3.015582	408.83	00.00
409.02	3.790501	409.02	3.882918	409.02	3.857516	409.02	3.789616	409.02	3.853482	409.02	3.684509	409.02	3.82997	409.02	3.017624	409.02	00.00
409.22	3.785626	409.22	3.885349	409.22	3.858592	409.22	3.79047	409.22	3.855479	409.22	3.679114	409.22	3.82802	409.22	3.017586	409.22	00.00
409.43	3.787466	409.43	3.878397	409.43	3.856598	409.43	3.787903	409.43	3.847383	409.43	3.679585	409.43	3.831037	409.43	3.018086	409.43	00.00
409.63	3.79035	409.63	3.88112	409.63	3.859685	409.63	3.788881	409.63	3.854398	409.63	3.684041	409.63	3.832092	409.63	3.015799	409.63	00.00
409.83	3.785915	409.83	3.881718	409.83	3.858826	409.83	3.792655	409.83	3.851172	409.83	3.676529	409.83	3.830881	409.83	3.017428	409.83	00.00
410.02	3.784842	410.02	3.878943	410.02	3.858617	410.02	3.789915	410.02	3.851276	410.02	3.683499	410.02	3.832343	410.02	3.018131	410.02	00.00
410.22	3.79216	410.22	3.883858	410.22	3.854953	410.22	3.788488	410.22	3.853695	410.22	3.677797	410.22	3.827647	410.22	3.016182	410.22	00.00
410.43	3.787769	410.43	3.878004	410.43	3.856885	410.43	3.788169	410.43	3.852232	410.43	3.682948	410.43	3.829354	410.43	3.013494	410.43	00.00
410.63	3.785643	410.63	3.881589	410.63	3.857968	410.63	3.786103	410.63	3.850205	410.63	3.678346	410.63	3.82793	410.63	3.017478	410.63	00.00
410.83	3.790537	410.83	3.878512	410.83	3.856974	410.83	3.790683	410.83	3.848243	410.83	3.677323	410.83	3.826982	410.83	3.017638	410.83	00.00
411.02	3.786211	411.02	3.876651	411.02	3.853985	411.02	3.787309	411.02	3.854235	411.02	3.679156	411.02	3.823052	411.02	3.013329	411.02	00.00
411.22	3.784843	411.22	3.87732	411.22	3.86139	411.22	3.788	411.22	3.85119	411.22	3.682504	411.22	3.822134	411.22	3.016871	411.22	00.00
411.43	3.789042	411.43	3.87998	411.43	3.853714	411.43	3.787175	411.43	3.848371	411.43	3.680778	411.43	3.82609	411.43	3.013304	411.43	00.00
411.63	3.790729	411.63	3.877371	411.63	3.854498	411.63	3.782543	411.63	3.848849	411.63	3.677364	411.63	3.823523	411.63	3.015924	411.63	00.00
411.83	3.78411	411.83	3.876775	411.83	3.853782	411.83	3.785887	411.83	3.845932	411.83	3.678105	411.83	3.820921	411.83	3.013349	411.83	00.00
412.02	3.786279	412.02	3.878588	412.02	3.8579	412.02	3.785133	412.02	3.851997	412.02	3.682178	412.02	3.825421	412.02	3.015206	412.02	00.00
412.22	3.789481	412.22	3.878603	412.22	3.853534	412.22	3.785438	412.22	3.84741	412.22	3.673336	412.22	3.827423	412.22	3.015821	412.22	00.00
412.43	3.784461	412.43	3.872549	412.43	3.855275	412.43	3.786416	412.43	3.848537	412.43	3.676749	412.43	3.824342	412.43	3.014537	412.43	00.00
412.63	3.786978	412.63	3.874542	412.63	3.854612	412.63	3.787753	412.63	3.850901	412.63	3.672848	412.63	3.825731	412.63	3.012902	412.63	00.00
412.83	3.78432	412.83	3.880747	412.83	3.85566	412.83	3.781953	412.83	3.846354	412.83	3.675644	412.83	3.823572	412.83	3.012393	412.83	00.00
413.02	3.78402	413.02	3.872714	413.02	3.853475	413.02	3.789742	413.02	3.849581	413.02	3.6786	413.02	3.827899	413.02	3.016219	413.02	00.00
413.22	3.786821	413.22	3.880114	413.22	3.853327	413.22	3.786828	413.22	3.847791	413.22	3.673321	413.22	3.824697	413.22	3.012954	413.22	00.00
413.43	3.78664	413.43	3.877978	413.43	3.851845	413.43	3.77948	413.43	3.847139	413.43	3.676968	413.43	3.823049	413.43	3.010942	413.43	00.00
413.63	3.781463	413.63	3.873656	413.63	3.853337	413.63	3.785731	413.63	3.847569	413.63	3.678268	413.63	3.827373	413.63	3.010339	413.63	00.00
413.83	3.783458	413.83	3.873689	413.83	3.854186	413.83	3.784116	413.83	3.847055	413.83	3.678583	413.83	3.820683	413.83	3.010098	413.83	00.00
414.02	3.783386	414.02	3.876286	414.02	3.853106	414.02	3.785017	414.02	3.848991	414.02	3.675543	414.02	3.824089	414.02	3.014939	414.02	00.00
414.22	3.781745	414.22	3.877319	414.22	3.857481	414.22	3.785517	414.22	3.84573	414.22	3.677367	414.22	3.824584	414.22	3.009092	414.22	00.00
414.43	3.780069	414.43	3.87552	414.43	3.850786	414.43	3.782115	414.43	3.846196	414.43	3.681236	414.43	3.823711	414.43	3.009787	414.43	00.00
414.63	3.783058	414.63	3.874462	414.63	3.851905	414.63	3.783292	414.63	3.845317	414.63	3.678596	414.63	3.822805	414.63	3.013641	414.63	00.00
414.83	3.784217	414.83	3.874814	414.83	3.853191	414.83	3.781824	414.83	3.843304	414.83	3.674751	414.83	3.824501	414.83	3.009605	414.83	00.00
415.02	3.78431	415.02	3.876393	415.02	3.852746	415.02	3.782545	415.02	3.846476	415.02	3.674361	415.02	3.826018	415.02	3.010649	415.02	00.00
415.22	3.784967	415.22	3.876258	415.22	3.852631	415.22	3.781249	415.22	3.842481	415.22	3.673109	415.22	3.821878	415.22	3.016755	415.22	00.00
415.43	3.783243	415.43	3.87451	415.43	3.850842	415.43	3.782646	415.43	3.84649	415.43	3.674823	415.43	3.823522	415.43	3.007359	415.43	00.00
415.63	3.781693	415.63	3.875192	415.63	3.848838	415.63	3.782166	415.63	3.844107	415.63	3.671217	415.63	3.826136	415.63	3.00886	415.63	00.00
415.83	3.781124	415.83	3.878615	415.83	3.850512	415.83	3.781221	415.83	3.84143	415.83	3.675633	415.83	3.820863	415.83	3.00985	415.83	00.00
416.02	3.782021	416.02	3.872587	416.02	3.846709	416.02	3.779491	416.02	3.844769	416.02	3.672509	416.02	3.823614	416.02	3.009944	416.02	00.00
416.22	3.780483	416.22	3.873214	416.22	3.849435	416.22	3.778083	416.22	3.845866	416.22	3.669889	416.22	3.822355	416.22	3.006966	416.22	00.00
416.43	3.783685	416.43	3.8742	416.43	3.851115	416.43	3.781483	416.43	3.843549	416.43	3.675838	416.43	3.826521	416.43	3.011256	416.43	00.00
416.63	3.778874	416.63	3.8716	416.63	3.846744	416.63	3.781213	416.63	3.846081	416.63	3.675198	416.63	3.81883	416.63	3.007735	416.63	00.00
416.83	3.778973	416.83	3.873516	416.83	3.851063	416.83	3.780995	416.83	3.842343	416.83	3.67416	416.83	3.821449	416.83	3.010313	416.83	00.00
417.02	3.780012	417.02	3.874207	417.02	3.850073	417.02	3.780662	417.02	3.841824	417.02	3.672092	417.02	3.820945	417.02	3.007956	417.02	00.00
417.22	3.777096	417.22	3.869241	417.22	3.84917	417.22	3.781208	417.22	3.845395	417.22	3.673116	417.22	3.820303	417.22	3.009119	417.22	00.00
417.43	3.776201	417.43	3.870032	417.43	3.851288	417.43	3.776747	417.43	3.844255	417.43	3.673587	417.43	3.819708	417.43	3.00588	417.43	00.00
417.63	3.778938	417.63	3.86758	417.63	3.850347	417.63	3.778825	417.63	3.843042	417.63	3.669059	417.63	3.821438	417.63	3.009716	417.63	00.00
417.83	3.782266	417.83	3.873963	417.83	3.848909	417.83	3.777111	417.83	3.840182	417.83	3.671794	417.83	3.820594	417.83	3.007836	417.83	00.00
418.02	3.780862	418.02	3.869385	418.02	3.852145	418.02	3.780145	418.02	3.841694	418.02	3.669819	418.02	3.820164	418.02	3.007463	418.02	00.00
418.22	3.778158	418.22	3.869413	418.22	3.8505	418.22	3.77747	418.22	3.845068	418.22	3.66958	418.22	3.819565	418.22	3.005352	418.22	00.00
418.43	3.775149	418.43	3.876192	418.43	3.845838	418.43	3.783013	418.43	3.842545	418.43	3.669845	418.43	3.81811	418.43	3.005984	418.43	00.00
418.63	3.780282	418.63	3.872206	418.63	3.846903	418.63	3.782052	418.63	3.844522	418.63	3.672906	418.63	3.817979	418.63	3.008022	418.63	00.00
418.83	3.774997	418.83	3.871922	418.83	3.847342	418.83	3.77481	418.83	3.842527	418.83	3.666313	418.83	3.817101	418.83	3.005202	418.83	00.00
419.02	3.775998	419.02	3.868284	419.02	3.845743	419.02	3.776876	419.02	3.843767	419.02	3.670622	419.02	3.817378	419.02	3.006102	419.02	00.00
419.22	3.778299	419.22	3.86944	419.22	3.846305	419.22	3.776659	419.22	3.844218	419.22	3.666706	419.22	3.81837	419.22	3.005631	419.22	00.00
419.43	3.776223	419.43	3.871614	419.43	3.848464	419.43	3.774384	419.43	3.840306	419.43	3.674005	419.43	3.814274	419.43	3.007968	419.43	00.00
419.63	3.777811	419.63	3.869365	419.63	3.849876	419.63	3.778423	419.63	3.841494	419.63	3.670287	419.63	3.816467	419.63	3.008319	419.63	00.00
419.83	3.775339	419.83	3.873408	419.83	3.849211	419.83	3.776308	419.83	3.843068	419.83	3.671887	419.83	3.819199	419.83	3.009341	419.83	00.00
420.02	3.774706	420.02	3.867055	420.02	3.844037	420.02	3.773572	420.02	3.838139	420.02	3.668994	420.02	3.815132	420.02	3.006099	420.02	00.00
420.22	3.778599	420.22	3.868137	420.22	3.847046	420.22	3.776799	420.22	3.84077	420.22	3.670938	420.22	3.816467	420.22	3.004976	420.22	00.00
420.43	3.773485	420.43	3.871285	420.43	3.844949	420.43	3.780192	420.43	3.838284	420.43	3.667195	420.43	3.816462	420.43	3.004188	420.43	00.00
420.63	3.775965	420.63	3.870322	420.63	3.843855	420.63	3.771897	420.63	3.840251	420.63	3.669461	420.63	3.816551	420.63	3.006114	420.63	00.00
420.83	3.776932	420.83	3.865626	420.83	3.845669	420.83	3.773899	420.83	3.836016	420.83	3.670458	420.83	3.813993	420.83	3.004972	420.83	00.00
421.02	3.774944	421.02	3.865786	421.02	3.84	421.02	3.772485	421.02	3.83742	421.02	3.671002	421.02	3.816054	421.02	3.007104	421.02	00.00
421.22	3.775918	421.22	3.867436	421.22	3.844334	421.22	3.773788	421.22	3.838195	421.22	3.670659	421.22	3.817747	421.22	3.00706	421.22	00.00
421.43	3.775433	421.43	3.869844	421.43	3.846838	421.43	3.771322	421.43	3.83579	421.43	3.667132	421.43	3.811146	421.43	3.004731	421.43	00.00
421.63	3.775235	421.63	3.865472	421.63	3.841464	421.63	3.776168	421.63	3.834652	421.63	3.668729	421.63	3.815598	421.63	3.00293	421.63	00.00
421.83	3.776382	421.83	3.864418	421.83	3.842144	421.83	3.771428	421.83	3.837348	421.83	3.663649	421.83	3.813784	421.83	2.999966	421.83	00.00
422.02	3.771677	422.02	3.866296	422.02	3.846573	422.02	3.771358	422.02	3.837439	422.02	3.665018	422.02	3.814954	422.02	2.999614	422.02	00.00
422.22	3.775205	422.22	3.867059	422.22	3.843445	422.22	3.770875	422.22	3.836467	422.22	3.668126	422.22	3.81037	422.22	3.005057	422.22	00.00
422.43	3.772928	422.43	3.867798	422.43	3.84286	422.43	3.775449	422.43	3.838429	422.43	3.665859	422.43	3.817522	422.43	3.001868	422.43	00.00
422.63	3.773149	422.63	3.862957	422.63	3.841427	422.63	3.772573	422.63	3.832775	422.63	3.66839	422.63	3.8159	422.63	3.001701	422.63	00.00
422.83	3.775247	422.83	3.867562	422.83	3.84606	422.83	3.772712	422.83	3.832097	422.83	3.666602	422.83	3.81241	422.83	3.001211	422.83	00.00
423.02	3.772877	423.02	3.865189	423.02	3.840481	423.02	3.773671	423.02	3.836117	423.02	3.666764	423.02	3.815071	423.02	3.001174	423.02	00.00
423.22	3.771303	423.22	3.86659	423.22	3.841127	423.22	3.774957	423.22	3.83914	423.22	3.667737	423.22	3.812215	423.22	3.00512	423.22	00.00
423.43	3.776743	423.43	3.864588	423.43	3.839407	423.43	3.771985	423.43	3.834673	423.43	3.666397	423.43	3.810144	423.43	3.001262	423.43	00.00
423.63	3.769529	423.63	3.867138	423.63	3.838371	423.63	3.77283	423.63	3.835934	423.63	3.66515	423.63	3.813981	423.63	3.003247	423.63	00.00
423.83	3.773255	423.83	3.866699	423.83	3.840075	423.83	3.772626	423.83	3.835825	423.83	3.661795	423.83	3.811532	423.83	3.005996	423.83	00.00
424.02	3.769512	424.02	3.859006	424.02	3.843506	424.02	3.771656	424.02	3.826047	424.02	3.665552	424.02	3.813091	424.02	3.002095	424.02	00.00
424.22	3.771496	424.22	3.860837	424.22	3.840278	424.22	3.772378	424.22	3.832954	424.22	3.66282	424.22	3.812056	424.22	3.001855	424.22	00.00
424.43	3.770639	424.43	3.859556	424.43	3.841928	424.43	3.770144	424.43	3.832759	424.43	3.664851	424.43	3.808885	424.43	2.999754	424.43	00.00
424.63	3.768358	424.63	3.869234	424.63	3.838475	424.63	3.765771	424.63	3.831953	424.63	3.658435	424.63	3.815213	424.63	3.004144	424.63	00.00
424.83	3.771	424.83	3.862839	424.83	3.841124	424.83	3.767671	424.83	3.836355	424.83	3.664796	424.83	3.81188	424.83	3.001209	424.83	00.00
425.02	3.7668	425.02	3.859377	425.02	3.836508	425.02	3.769354	425.02	3.832005	425.02	3.662958	425.02	3.809981	425.02	3.002681	425.02	00.00
425.22	3.768757	425.22	3.862865	425.22	3.838324	425.22	3.769537	425.22	3.832378	425.22	3.663784	425.22	3.808745	425.22	3.001451	425.22	00.00
425.43	3.768902	425.43	3.866145	425.43	3.836505	425.43	3.771903	425.43	3.833616	425.43	3.662974	425.43	3.809066	425.43	3.001193	425.43	00.00
425.63	3.770194	425.63	3.864192	425.63	3.839483	425.63	3.770468	425.63	3.834975	425.63	3.662939	425.63	3.80893	425.63	3.00343	425.63	00.00
425.83	3.768303	425.83	3.85886	425.83	3.841311	425.83	3.769434	425.83	3.835294	425.83	3.663323	425.83	3.811479	425.83	2.99986	425.83	00.00
426.02	3.767545	426.02	3.857859	426.02	3.838971	426.02	3.770947	426.02	3.83268	426.02	3.664057	426.02	3.808953	426.02	2.999943	426.02	00.00
426.22	3.767985	426.22	3.862799	426.22	3.838638	426.22	3.771275	426.22	3.833775	426.22	3.663359	426.22	3.808025	426.22	3.002265	426.22	00.00
426.43	3.768546	426.43	3.86031	426.43	3.836295	426.43	3.767334	426.43	3.832047	426.43	3.660257	426.43	3.810071	426.43	3.002068	426.43	00.00
426.63	3.77118	426.63	3.858364	426.63	3.836781	426.63	3.768186	426.63	3.835675	426.63	3.664476	426.63	3.807855	426.63	3.000257	426.63	00.00
426.83	3.76746	426.83	3.863225	426.83	3.838339	426.83	3.768195	426.83	3.832222	426.83	3.662408	426.83	3.808719	426.83	3.001249	426.83	00.00
427.02	3.768885	427.02	3.860586	427.02	3.839073	427.02	3.766893	427.02	3.83158	427.02	3.663334	427.02	3.805712	427.02	2.997338	427.02	00.00
427.22	3.769621	427.22	3.861286	427.22	3.834885	427.22	3.766251	427.22	3.831299	427.22	3.658114	427.22	3.80886	427.22	3.000684	427.22	00.00
427.43	3.766597	427.43	3.859749	427.43	3.834321	427.43	3.763034	427.43	3.830534	427.43	3.660107	427.43	3.810668	427.43	3.00181	427.43	00.00
427.63	3.769775	427.63	3.858587	427.63	3.838275	427.63	3.768443	427.63	3.828647	427.63	3.661737	427.63	3.810605	427.63	3.004252	427.63	00.00
427.83	3.763517	427.83	3.861578	427.83	3.839378	427.83	3.764882	427.83	3.830758	427.83	3.659244	427.83	3.806065	427.83	2.997739	427.83	00.00
428.02	3.767588	428.02	3.85519	428.02	3.830541	428.02	3.766477	428.02	3.827562	428.02	3.659608	428.02	3.803907	428.02	2.997524	428.02	00.00
428.22	3.765667	428.22	3.86207	428.22	3.837017	428.22	3.767097	428.22	3.828733	428.22	3.658239	428.22	3.810345	428.22	2.995265	428.22	00.00
428.43	3.763117	428.43	3.858653	428.43	3.835909	428.43	3.770624	428.43	3.830706	428.43	3.659309	428.43	3.810473	428.43	3.001738	428.43	00.00
428.63	3.765955	428.63	3.854665	428.63	3.833869	428.63	3.765052	428.63	3.830576	428.63	3.658983	428.63	3.806426	428.63	2.997682	428.63	00.00
428.83	3.768243	428.83	3.857468	428.83	3.835582	428.83	3.763962	428.83	3.824005	428.83	3.66177	428.83	3.808057	428.83	2.997902	428.83	00.00
429.02	3.767266	429.02	3.854231	429.02	3.831072	429.02	3.763761	429.02	3.828284	429.02	3.663117	429.02	3.806415	429.02	2.996909	429.02	00.00
429.22	3.766211	429.22	3.855058	429.22	3.830916	429.22	3.763484	429.22	3.832272	429.22	3.658403	429.22	3.802954	429.22	2.998805	429.22	00.00
429.43	3.765765	429.43	3.855915	429.43	3.83597	429.43	3.766503	429.43	3.826178	429.43	3.658561	429.43	3.805764	429.43	3.001743	429.43	00.00
429.63	3.76651	429.63	3.856884	429.63	3.831738	429.63	3.76229	429.63	3.826258	429.63	3.661489	429.63	3.806556	429.63	2.995797	429.63	00.00
429.83	3.766862	429.83	3.853023	429.83	3.834981	429.83	3.767081	429.83	3.830589	429.83	3.656053	429.83	3.804528	429.83	3.00016	429.83	00.00
430.02	3.765536	430.02	3.857645	430.02	3.833637	430.02	3.764294	430.02	3.827875	430.02	3.659344	430.02	3.805665	430.02	2.995888	430.02	00.00
430.22	3.761377	430.22	3.857157	430.22	3.834476	430.22	3.766481	430.22	3.825268	430.22	3.660332	430.22	3.808166	430.22	2.997081	430.22	00.00
430.43	3.768861	430.43	3.853412	430.43	3.834424	430.43	3.761052	430.43	3.82805	430.43	3.660522	430.43	3.804868	430.43	3.000911	430.43	00.00
430.63	3.764128	430.63	3.85651	430.63	3.833573	430.63	3.758775	430.63	3.825972	430.63	3.653507	430.63	3.802979	430.63	2.997877	430.63	00.00
430.83	3.761454	430.83	3.856203	430.83	3.832039	430.83	3.759636	430.83	3.825882	430.83	3.658308	430.83	3.802414	430.83	2.993905	430.83	00.00
431.02	3.766018	431.02	3.853499	431.02	3.831427	431.02	3.767793	431.02	3.82759	431.02	3.654358	431.02	3.805387	431.02	2.999685	431.02	00.00
431.22	3.762488	431.22	3.851428	431.22	3.833107	431.22	3.761904	431.22	3.824807	431.22	3.659101	431.22	3.803384	431.22	2.997989	431.22	00.00
431.43	3.767451	431.43	3.850284	431.43	3.830065	431.43	3.760222	431.43	3.822926	431.43	3.659303	431.43	3.80084	431.43	2.998108	431.43	00.00
431.63	3.762778	431.63	3.854822	431.63	3.83499	431.63	3.766219	431.63	3.824437	431.63	3.658909	431.63	3.804404	431.63	2.999581	431.63	00.00
431.83	3.761934	431.83	3.856276	431.83	3.832426	431.83	3.762589	431.83	3.826289	431.83	3.661557	431.83	3.802384	431.83	2.992578	431.83	00.00
432.02	3.759067	432.02	3.851017	432.02	3.833181	432.02	3.762763	432.02	3.827797	432.02	3.653988	432.02	3.804517	432.02	2.99337	432.02	00.00
432.22	3.760177	432.22	3.854335	432.22	3.829226	432.22	3.764138	432.22	3.825638	432.22	3.655186	432.22	3.802503	432.22	2.997387	432.22	00.00
432.43	3.761921	432.43	3.854763	432.43	3.831807	432.43	3.757621	432.43	3.823339	432.43	3.652697	432.43	3.802408	432.43	2.998396	432.43	00.00
432.63	3.761842	432.63	3.854881	432.63	3.830441	432.63	3.763627	432.63	3.82196	432.63	3.656779	432.63	3.803796	432.63	2.995277	432.63	00.00
432.83	3.759562	432.83	3.855254	432.83	3.830545	432.83	3.763116	432.83	3.821754	432.83	3.6551	432.83	3.801488	432.83	2.994568	432.83	00.00
433.02	3.764264	433.02	3.855596	433.02	3.830528	433.02	3.757925	433.02	3.825633	433.02	3.656673	433.02	3.800307	433.02	2.992531	433.02	00.00
433.22	3.757389	433.22	3.853491	433.22	3.827304	433.22	3.763496	433.22	3.825097	433.22	3.661195	433.22	3.803628	433.22	2.991655	433.22	00.00
433.43	3.761575	433.43	3.84999	433.43	3.827539	433.43	3.76231	433.43	3.823626	433.43	3.652042	433.43	3.800369	433.43	2.993772	433.43	00.00
433.63	3.759249	433.63	3.855524	433.63	3.828728	433.63	3.763164	433.63	3.82364	433.63	3.654681	433.63	3.802591	433.63	2.996471	433.63	00.00
433.83	3.760694	433.83	3.855767	433.83	3.832238	433.83	3.758858	433.83	3.824501	433.83	3.653392	433.83	3.799152	433.83	2.994238	433.83	00.00
434.02	3.757992	434.02	3.853571	434.02	3.831064	434.02	3.759911	434.02	3.823783	434.02	3.654451	434.02	3.801579	434.02	3.000288	434.02	00.00
434.22	3.755236	434.22	3.848087	434.22	3.828678	434.22	3.764668	434.22	3.82326	434.22	3.656054	434.22	3.797788	434.22	2.996302	434.22	00.00
434.43	3.761707	434.43	3.853211	434.43	3.826307	434.43	3.758876	434.43	3.817056	434.43	3.656863	434.43	3.798141	434.43	2.993753	434.43	00.00
434.63	3.759918	434.63	3.856761	434.63	3.828472	434.63	3.761266	434.63	3.819785	434.63	3.655905	434.63	3.802926	434.63	2.996537	434.63	00.00
434.83	3.7593	434.83	3.850081	434.83	3.828136	434.83	3.756583	434.83	3.817924	434.83	3.655431	434.83	3.800588	434.83	2.994233	434.83	00.00
435.02	3.757188	435.02	3.849751	435.02	3.828107	435.02	3.757488	435.02	3.823858	435.02	3.653386	435.02	3.800467	435.02	2.993562	435.02	00.00
435.22	3.758933	435.22	3.851885	435.22	3.830191	435.22	3.759327	435.22	3.824128	435.22	3.651566	435.22	3.799739	435.22	2.990368	435.22	00.00
435.43	3.75934	435.43	3.848172	435.43	3.825601	435.43	3.756622	435.43	3.818061	435.43	3.656832	435.43	3.796923	435.43	2.993446	435.43	00.00
435.63	3.760751	435.63	3.849685	435.63	3.827663	435.63	3.763005	435.63	3.822635	435.63	3.657004	435.63	3.799188	435.63	2.992132	435.63	00.00
435.83	3.758132	435.83	3.851137	435.83	3.825382	435.83	3.756615	435.83	3.81875	435.83	3.655688	435.83	3.801646	435.83	2.993714	435.83	00.00
436.02	3.75618	436.02	3.847927	436.02	3.826446	436.02	3.756667	436.02	3.819098	436.02	3.654723	436.02	3.798499	436.02	2.99211	436.02	00.00
436.22	3.758069	436.22	3.849198	436.22	3.827618	436.22	3.75285	436.22	3.821058	436.22	3.654246	436.22	3.799519	436.22	2.991073	436.22	00.00
436.43	3.75611	436.43	3.847188	436.43	3.829175	436.43	3.755796	436.43	3.823912	436.43	3.654993	436.43	3.798606	436.43	2.995325	436.43	00.00
436.63	3.758558	436.63	3.848945	436.63	3.826957	436.63	3.759798	436.63	3.820234	436.63	3.653269	436.63	3.800474	436.63	2.989303	436.63	00.00
436.83	3.756486	436.83	3.847187	436.83	3.823899	436.83	3.756046	436.83	3.819157	436.83	3.650387	436.83	3.796409	436.83	2.990254	436.83	00.00
437.02	3.755301	437.02	3.848443	437.02	3.827564	437.02	3.754601	437.02	3.824839	437.02	3.647233	437.02	3.794751	437.02	2.989678	437.02	00.00
437.22	3.756437	437.22	3.846024	437.22	3.825663	437.22	3.756472	437.22	3.818411	437.22	3.653977	437.22	3.798149	437.22	2.988292	437.22	00.00
437.43	3.757732	437.43	3.847214	437.43	3.826407	437.43	3.758287	437.43	3.820059	437.43	3.65215	437.43	3.797567	437.43	2.991251	437.43	00.00
437.63	3.761563	437.63	3.849916	437.63	3.828703	437.63	3.755578	437.63	3.822115	437.63	3.650802	437.63	3.798284	437.63	2.987799	437.63	00.00
437.83	3.755799	437.83	3.848071	437.83	3.827425	437.83	3.752178	437.83	3.818212	437.83	3.652962	437.83	3.797697	437.83	2.988587	437.83	00.00
438.02	3.75686	438.02	3.845644	438.02	3.82515	438.02	3.754175	438.02	3.819276	438.02	3.651656	438.02	3.798448	438.02	2.990641	438.02	00.00
438.22	3.757576	438.22	3.849516	438.22	3.824236	438.22	3.755692	438.22	3.814749	438.22	3.648026	438.22	3.797675	438.22	2.988659	438.22	00.00
438.43	3.757504	438.43	3.847751	438.43	3.823603	438.43	3.754792	438.43	3.818401	438.43	3.651613	438.43	3.794475	438.43	2.990164	438.43	00.00
438.63	3.754177	438.63	3.846873	438.63	3.824063	438.63	3.756321	438.63	3.82136	438.63	3.647696	438.63	3.796885	438.63	2.991524	438.63	00.00
438.83	3.755221	438.83	3.845211	438.83	3.819704	438.83	3.752509	438.83	3.819833	438.83	3.647909	438.83	3.797453	438.83	2.989772	438.83	00.00
439.02	3.754905	439.02	3.848962	439.02	3.825937	439.02	3.756863	439.02	3.818651	439.02	3.648217	439.02	3.794015	439.02	2.990463	439.02	00.00
439.22	3.752235	439.22	3.847325	439.22	3.820138	439.22	3.752343	439.22	3.814633	439.22	3.644917	439.22	3.798209	439.22	2.994354	439.22	00.00
439.43	3.753854	439.43	3.84602	439.43	3.819798	439.43	3.754972	439.43	3.819004	439.43	3.654848	439.43	3.793709	439.43	2.989435	439.43	00.00
439.63	3.751292	439.63	3.846848	439.63	3.826269	439.63	3.756272	439.63	3.817666	439.63	3.647447	439.63	3.793035	439.63	2.988941	439.63	00.00
439.83	3.750142	439.83	3.845137	439.83	3.821684	439.83	3.752331	439.83	3.817173	439.83	3.646998	439.83	3.794063	439.83	2.991191	439.83	00.00
440.02	3.753097	440.02	3.843871	440.02	3.823178	440.02	3.756059	440.02	3.815356	440.02	3.649768	440.02	3.792353	440.02	2.990411	440.02	00.00
440.22	3.751841	440.22	3.845743	440.22	3.826586	440.22	3.754096	440.22	3.816749	440.22	3.649549	440.22	3.794936	440.22	2.986865	440.22	00.00
440.43	3.753659	440.43	3.84211	440.43	3.824372	440.43	3.751883	440.43	3.816972	440.43	3.646779	440.43	3.794686	440.43	2.987996	440.43	00.00
440.63	3.752331	440.63	3.841707	440.63	3.81879	440.63	3.751089	440.63	3.81336	440.63	3.652316	440.63	3.793484	440.63	2.987	440.63	00.00
440.83	3.753643	440.83	3.845161	440.83	3.818289	440.83	3.752207	440.83	3.814285	440.83	3.647592	440.83	3.791387	440.83	2.988432	440.83	00.00
441.02	3.75245	441.02	3.841698	441.02	3.821866	441.02	3.751998	441.02	3.815732	441.02	3.651471	441.02	3.794996	441.02	2.988145	441.02	00.00
441.22	3.754332	441.22	3.844667	441.22	3.817067	441.22	3.750379	441.22	3.81653	441.22	3.651928	441.22	3.793628	441.22	2.986684	441.22	00.00
441.43	3.7533	441.43	3.845184	441.43	3.820871	441.43	3.754902	441.43	3.812363	441.43	3.650641	441.43	3.792476	441.43	2.987456	441.43	00.00
441.63	3.749686	441.63	3.844955	441.63	3.818776	441.63	3.752326	441.63	3.816741	441.63	3.648554	441.63	3.790229	441.63	2.987069	441.63	00.00
441.83	3.75034	441.83	3.844958	441.83	3.818009	441.83	3.751301	441.83	3.814367	441.83	3.642027	441.83	3.791645	441.83	2.986198	441.83	00.00
442.02	3.75227	442.02	3.843097	442.02	3.815399	442.02	3.750552	442.02	3.813169	442.02	3.643992	442.02	3.789958	442.02	2.986245	442.02	00.00
442.22	3.752625	442.22	3.84053	442.22	3.82191	442.22	3.754643	442.22	3.813496	442.22	3.645275	442.22	3.788966	442.22	2.989037	442.22	00.00
442.43	3.756383	442.43	3.844277	442.43	3.815782	442.43	3.749502	442.43	3.814657	442.43	3.645535	442.43	3.791528	442.43	2.986225	442.43	00.00
442.63	3.752763	442.63	3.840554	442.63	3.818605	442.63	3.750404	442.63	3.810585	442.63	3.647682	442.63	3.789226	442.63	2.985964	442.63	00.00
442.83	3.752083	442.83	3.845756	442.83	3.822007	442.83	3.747124	442.83	3.811987	442.83	3.645856	442.83	3.788239	442.83	2.986176	442.83	00.00
443.02	3.751319	443.02	3.8429	443.02	3.818732	443.02	3.750306	443.02	3.810953	443.02	3.64729	443.02	3.787324	443.02	2.985476	443.02	00.00
443.22	3.748652	443.22	3.843548	443.22	3.816486	443.22	3.747808	443.22	3.814048	443.22	3.643917	443.22	3.789219	443.22	2.988701	443.22	00.00
443.43	3.751308	443.43	3.841846	443.43	3.819866	443.43	3.749939	443.43	3.812141	443.43	3.646188	443.43	3.789306	443.43	2.986555	443.43	00.00
443.63	3.74823	443.63	3.842363	443.63	3.818931	443.63	3.750621	443.63	3.809149	443.63	3.650378	443.63	3.790143	443.63	2.983151	443.63	00.00
443.83	3.752582	443.83	3.840465	443.83	3.814147	443.83	3.748445	443.83	3.809273	443.83	3.646558	443.83	3.788074	443.83	2.98426	443.83	00.00
444.02	3.751576	444.02	3.842026	444.02	3.818133	444.02	3.748106	444.02	3.813626	444.02	3.649286	444.02	3.791261	444.02	2.984879	444.02	00.00
444.22	3.748707	444.22	3.839564	444.22	3.817579	444.22	3.749194	444.22	3.80673	444.22	3.645467	444.22	3.789302	444.22	2.985083	444.22	00.00
444.43	3.746839	444.43	3.844469	444.43	3.818627	444.43	3.74752	444.43	3.810477	444.43	3.64556	444.43	3.791302	444.43	2.984144	444.43	00.00
444.63	3.748519	444.63	3.839087	444.63	3.814178	444.63	3.750959	444.63	3.808916	444.63	3.648412	444.63	3.790583	444.63	2.983879	444.63	00.00
444.83	3.748424	444.83	3.843471	444.83	3.821065	444.83	3.748775	444.83	3.81065	444.83	3.641038	444.83	3.785138	444.83	2.983742	444.83	00.00
445.02	3.747623	445.02	3.837577	445.02	3.816334	445.02	3.74891	445.02	3.808698	445.02	3.644643	445.02	3.789735	445.02	2.982324	445.02	00.00
445.22	3.748711	445.22	3.839167	445.22	3.816077	445.22	3.742099	445.22	3.8117	445.22	3.641681	445.22	3.788976	445.22	2.981019	445.22	00.00
445.43	3.748766	445.43	3.83495	445.43	3.815104	445.43	3.748758	445.43	3.810641	445.43	3.645457	445.43	3.787594	445.43	2.981039	445.43	00.00
445.63	3.750251	445.63	3.839593	445.63	3.818111	445.63	3.749547	445.63	3.813778	445.63	3.644001	445.63	3.786836	445.63	2.987034	445.63	00.00
445.83	3.746822	445.83	3.839268	445.83	3.81411	445.83	3.747409	445.83	3.809201	445.83	3.639498	445.83	3.790521	445.83	2.981991	445.83	00.00
446.02	3.743917	446.02	3.837737	446.02	3.814879	446.02	3.744104	446.02	3.810456	446.02	3.636408	446.02	3.788591	446.02	2.985777	446.02	00.00
446.22	3.746007	446.22	3.835049	446.22	3.808471	446.22	3.748606	446.22	3.810549	446.22	3.643879	446.22	3.791579	446.22	2.986118	446.22	00.00
446.43	3.747297	446.43	3.837797	446.43	3.816393	446.43	3.745808	446.43	3.812762	446.43	3.639596	446.43	3.791612	446.43	2.98547	446.43	00.00
446.63	3.745723	446.63	3.838127	446.63	3.816256	446.63	3.747116	446.63	3.810733	446.63	3.641561	446.63	3.785292	446.63	2.984687	446.63	00.00
446.83	3.747784	446.83	3.836172	446.83	3.815286	446.83	3.74658	446.83	3.807043	446.83	3.641614	446.83	3.782776	446.83	2.983601	446.83	00.00
447.02	3.747129	447.02	3.841927	447.02	3.814984	447.02	3.749063	447.02	3.809694	447.02	3.640897	447.02	3.784589	447.02	2.978407	447.02	00.00
447.22	3.747563	447.22	3.835985	447.22	3.810815	447.22	3.747561	447.22	3.811891	447.22	3.643945	447.22	3.785149	447.22	2.981825	447.22	00.00
447.43	3.748202	447.43	3.840344	447.43	3.815933	447.43	3.742861	447.43	3.811864	447.43	3.642636	447.43	3.787335	447.43	2.985363	447.43	00.00
447.63	3.747186	447.63	3.83439	447.63	3.813861	447.63	3.74343	447.63	3.807893	447.63	3.641553	447.63	3.785619	447.63	2.978302	447.63	00.00
447.83	3.745003	447.83	3.834522	447.83	3.811148	447.83	3.741121	447.83	3.807616	447.83	3.639839	447.83	3.784753	447.83	2.984787	447.83	00.00
448.02	3.746501	448.02	3.83561	448.02	3.81695	448.02	3.743059	448.02	3.807795	448.02	3.640828	448.02	3.78642	448.02	2.985355	448.02	00.00
448.22	3.745062	448.22	3.835415	448.22	3.812878	448.22	3.743212	448.22	3.809308	448.22	3.642707	448.22	3.784578	448.22	2.985076	448.22	00.00
448.43	3.742459	448.43	3.833502	448.43	3.813044	448.43	3.748711	448.43	3.805373	448.43	3.639544	448.43	3.78297	448.43	2.978999	448.43	00.00
448.63	3.747293	448.63	3.834207	448.63	3.812864	448.63	3.742046	448.63	3.803925	448.63	3.643874	448.63	3.785322	448.63	2.981162	448.63	00.00
448.83	3.741419	448.83	3.83526	448.83	3.813637	448.83	3.742468	448.83	3.80637	448.83	3.640403	448.83	3.780669	448.83	2.982008	448.83	00.00
449.02	3.745451	449.02	3.836495	449.02	3.812817	449.02	3.741617	449.02	3.807152	449.02	3.63534	449.02	3.786476	449.02	2.979121	449.02	00.00
449.22	3.748017	449.22	3.834199	449.22	3.81371	449.22	3.739869	449.22	3.805628	449.22	3.636524	449.22	3.785862	449.22	2.979819	449.22	00.00
449.43	3.745552	449.43	3.835731	449.43	3.811771	449.43	3.745466	449.43	3.805906	449.43	3.640078	449.43	3.781489	449.43	2.981703	449.43	00.00
449.63	3.747064	449.63	3.835913	449.63	3.81387	449.63	3.743707	449.63	3.807885	449.63	3.636636	449.63	3.783856	449.63	2.978475	449.63	00.00
449.83	3.742051	449.83	3.835479	449.83	3.811466	449.83	3.741393	449.83	3.80621	449.83	3.63936	449.83	3.78568	449.83	2.979023	449.83	00.00
450.02	3.741208	450.02	3.836775	450.02	3.810596	450.02	3.74195	450.02	3.803098	450.02	3.636652	450.02	3.782797	450.02	2.981946	450.02	00.00
450.22	3.74323	450.22	3.834667	450.22	3.812088	450.22	3.741263	450.22	3.802309	450.22	3.637822	450.22	3.783369	450.22	2.979123	450.22	00.00
450.43	3.745291	450.43	3.833936	450.43	3.810367	450.43	3.740685	450.43	3.805881	450.43	3.640286	450.43	3.78252	450.43	2.979388	450.43	00.00
450.63	3.745308	450.63	3.836225	450.63	3.811298	450.63	3.743887	450.63	3.802279	450.63	3.638171	450.63	3.77778	450.63	2.98052	450.63	00.00
450.83	3.742146	450.83	3.835579	450.83	3.806727	450.83	3.740194	450.83	3.803337	450.83	3.641494	450.83	3.779356	450.83	2.980825	450.83	00.00
451.02	3.740711	451.02	3.835109	451.02	3.806858	451.02	3.740841	451.02	3.807053	451.02	3.636792	451.02	3.781063	451.02	2.981329	451.02	00.00
451.22	3.744579	451.22	3.833777	451.22	3.807499	451.22	3.743088	451.22	3.805231	451.22	3.636428	451.22	3.782611	451.22	2.979908	451.22	00.00
451.43	3.743139	451.43	3.83118	451.43	3.806461	451.43	3.739973	451.43	3.804677	451.43	3.63802	451.43	3.78064	451.43	2.976531	451.43	00.00
451.63	3.747241	451.63	3.833547	451.63	3.810427	451.63	3.738183	451.63	3.806061	451.63	3.638017	451.63	3.785211	451.63	2.977516	451.63	00.00
451.83	3.737262	451.83	3.830677	451.83	3.806252	451.83	3.737984	451.83	3.800028	451.83	3.632347	451.83	3.781352	451.83	2.98027	451.83	00.00
452.02	3.743897	452.02	3.832905	452.02	3.809956	452.02	3.737512	452.02	3.80427	452.02	3.636119	452.02	3.777286	452.02	2.976401	452.02	00.00
452.22	3.739766	452.22	3.834435	452.22	3.811438	452.22	3.738239	452.22	3.804955	452.22	3.639702	452.22	3.780686	452.22	2.98202	452.22	00.00
452.43	3.742289	452.43	3.831556	452.43	3.8063	452.43	3.737458	452.43	3.803998	452.43	3.640098	452.43	3.785017	452.43	2.980745	452.43	00.00
452.63	3.742112	452.63	3.83096	452.63	3.810984	452.63	3.740303	452.63	3.800154	452.63	3.63732	452.63	3.779692	452.63	2.978848	452.63	00.00
452.83	3.742425	452.83	3.832052	452.83	3.810447	452.83	3.738871	452.83	3.804025	452.83	3.633732	452.83	3.776029	452.83	2.976592	452.83	00.00
453.02	3.737981	453.02	3.83028	453.02	3.808397	453.02	3.741681	453.02	3.804359	453.02	3.633675	453.02	3.779027	453.02	2.979415	453.02	00.00
453.22	3.740273	453.22	3.830714	453.22	3.808401	453.22	3.739426	453.22	3.803187	453.22	3.633658	453.22	3.781081	453.22	2.982321	453.22	00.00
453.43	3.737055	453.43	3.831388	453.43	3.806592	453.43	3.740776	453.43	3.800609	453.43	3.636463	453.43	3.779887	453.43	2.978294	453.43	00.00
453.63	3.73837	453.63	3.830618	453.63	3.810074	453.63	3.741762	453.63	3.801122	453.63	3.637868	453.63	3.775328	453.63	2.977858	453.63	00.00
453.83	3.740758	453.83	3.826388	453.83	3.807867	453.83	3.738326	453.83	3.80304	453.83	3.632554	453.83	3.779795	453.83	2.977314	453.83	00.00
454.02	3.738883	454.02	3.826499	454.02	3.806257	454.02	3.735554	454.02	3.802166	454.02	3.635086	454.02	3.777108	454.02	2.977355	454.02	00.00
454.22	3.734604	454.22	3.82594	454.22	3.809258	454.22	3.738983	454.22	3.799209	454.22	3.628892	454.22	3.780905	454.22	2.973717	454.22	00.00
454.43	3.737726	454.43	3.830031	454.43	3.81018	454.43	3.741787	454.43	3.802095	454.43	3.632622	454.43	3.775034	454.43	2.977333	454.43	00.00
454.63	3.739837	454.63	3.828279	454.63	3.806754	454.63	3.73669	454.63	3.801978	454.63	3.636189	454.63	3.775588	454.63	2.977255	454.63	00.00
454.83	3.737829	454.83	3.826691	454.83	3.808411	454.83	3.733292	454.83	3.8018	454.83	3.636102	454.83	3.776585	454.83	2.978621	454.83	00.00
455.02	3.740125	455.02	3.827588	455.02	3.807185	455.02	3.738099	455.02	3.800204	455.02	3.633066	455.02	3.77737	455.02	2.977386	455.02	00.00
455.22	3.733792	455.22	3.827419	455.22	3.80535	455.22	3.735705	455.22	3.801421	455.22	3.634188	455.22	3.780869	455.22	2.976732	455.22	00.00
455.43	3.739085	455.43	3.829487	455.43	3.805583	455.43	3.739387	455.43	3.798621	455.43	3.634976	455.43	3.774008	455.43	2.975032	455.43	00.00
455.63	3.736919	455.63	3.827973	455.63	3.806407	455.63	3.736833	455.63	3.799401	455.63	3.632252	455.63	3.777348	455.63	2.977097	455.63	00.00
455.83	3.740032	455.83	3.828442	455.83	3.806584	455.83	3.736507	455.83	3.801423	455.83	3.632128	455.83	3.775563	455.83	2.977556	455.83	00.00
456.02	3.736213	456.02	3.823208	456.02	3.804057	456.02	3.736941	456.02	3.800086	456.02	3.636456	456.02	3.77643	456.02	2.977398	456.02	00.00
456.22	3.73619	456.22	3.825222	456.22	3.802021	456.22	3.734496	456.22	3.795877	456.22	3.631439	456.22	3.776224	456.22	2.972831	456.22	00.00
456.43	3.738056	456.43	3.830458	456.43	3.803159	456.43	3.737938	456.43	3.798303	456.43	3.636616	456.43	3.776516	456.43	2.978007	456.43	00.00
456.63	3.740356	456.63	3.827616	456.63	3.806422	456.63	3.737978	456.63	3.79957	456.63	3.633189	456.63	3.777221	456.63	2.977149	456.63	00.00
456.83	3.739729	456.83	3.829407	456.83	3.803804	456.83	3.73592	456.83	3.802614	456.83	3.632973	456.83	3.77783	456.83	2.973984	456.83	00.00
457.02	3.737176	457.02	3.827208	457.02	3.806786	457.02	3.737943	457.02	3.800077	457.02	3.62921	457.02	3.771963	457.02	2.974192	457.02	00.00
457.22	3.738553	457.22	3.825126	457.22	3.800875	457.22	3.734424	457.22	3.802665	457.22	3.631261	457.22	3.773229	457.22	2.975298	457.22	00.00
457.43	3.734271	457.43	3.826442	457.43	3.800813	457.43	3.734746	457.43	3.794911	457.43	3.631901	457.43	3.77539	457.43	2.976264	457.43	00.00
457.63	3.735482	457.63	3.829437	457.63	3.801665	457.63	3.733816	457.63	3.798766	457.63	3.632411	457.63	3.780092	457.63	2.973318	457.63	00.00
457.83	3.734903	457.83	3.826428	457.83	3.803822	457.83	3.732415	457.83	3.799245	457.83	3.632622	457.83	3.775645	457.83	2.976571	457.83	00.00
458.02	3.733253	458.02	3.825454	458.02	3.801237	458.02	3.730945	458.02	3.80136	458.02	3.632323	458.02	3.7743	458.02	2.975631	458.02	00.00
458.22	3.737387	458.22	3.826259	458.22	3.798637	458.22	3.734082	458.22	3.798195	458.22	3.629577	458.22	3.773268	458.22	2.976377	458.22	00.00
458.43	3.729015	458.43	3.823939	458.43	3.79958	458.43	3.734128	458.43	3.799935	458.43	3.629966	458.43	3.772365	458.43	2.974331	458.43	00.00
458.63	3.734917	458.63	3.823356	458.63	3.803866	458.63	3.732557	458.63	3.79656	458.63	3.628079	458.63	3.770832	458.63	2.972028	458.63	00.00
458.83	3.733747	458.83	3.822993	458.83	3.802047	458.83	3.732089	458.83	3.794727	458.83	3.630842	458.83	3.773263	458.83	2.971241	458.83	00.00
459.02	3.734315	459.02	3.827053	459.02	3.802652	459.02	3.734	459.02	3.794547	459.02	3.62949	459.02	3.774245	459.02	2.973201	459.02	00.00
459.22	3.732675	459.22	3.820276	459.22	3.796937	459.22	3.73609	459.22	3.796268	459.22	3.632114	459.22	3.773202	459.22	2.972052	459.22	00.00
459.43	3.731351	459.43	3.826538	459.43	3.801049	459.43	3.73529	459.43	3.797386	459.43	3.62747	459.43	3.777831	459.43	2.974214	459.43	00.00
459.63	3.731982	459.63	3.822264	459.63	3.799227	459.63	3.732598	459.63	3.795279	459.63	3.631997	459.63	3.773079	459.63	2.97319	459.63	00.00
459.83	3.733835	459.83	3.82407	459.83	3.799547	459.83	3.735814	459.83	3.795662	459.83	3.630949	459.83	3.772308	459.83	2.972607	459.83	00.00
460.02	3.738225	460.02	3.820975	460.02	3.797609	460.02	3.730318	460.02	3.797836	460.02	3.626981	460.02	3.773134	460.02	2.972721	460.02	00.00
460.22	3.731318	460.22	3.825142	460.22	3.800985	460.22	3.731855	460.22	3.797495	460.22	3.624964	460.22	3.772731	460.22	2.974251	460.22	00.00
460.43	3.731973	460.43	3.82224	460.43	3.801767	460.43	3.732893	460.43	3.78841	460.43	3.628283	460.43	3.772595	460.43	2.972065	460.43	00.00
460.63	3.73665	460.63	3.82083	460.63	3.799927	460.63	3.729656	460.63	3.794591	460.63	3.631176	460.63	3.775386	460.63	2.974305	460.63	00.00
460.83	3.73117	460.83	3.821917	460.83	3.800683	460.83	3.733421	460.83	3.794156	460.83	3.626498	460.83	3.764952	460.83	2.969409	460.83	00.00
461.02	3.731946	461.02	3.824181	461.02	3.799654	461.02	3.72946	461.02	3.79157	461.02	3.626894	461.02	3.769479	461.02	2.972374	461.02	00.00
461.22	3.727016	461.22	3.820228	461.22	3.802736	461.22	3.731021	461.22	3.795234	461.22	3.625348	461.22	3.772416	461.22	2.97319	461.22	00.00
461.43	3.731798	461.43	3.817031	461.43	3.799462	461.43	3.734132	461.43	3.791734	461.43	3.625815	461.43	3.769023	461.43	2.971191	461.43	00.00
461.63	3.731893	461.63	3.824423	461.63	3.803631	461.63	3.73322	461.63	3.794958	461.63	3.62693	461.63	3.773119	461.63	2.969408	461.63	00.00
461.83	3.731845	461.83	3.821782	461.83	3.798432	461.83	3.731429	461.83	3.795754	461.83	3.630184	461.83	3.773817	461.83	2.971234	461.83	00.00
462.02	3.73434	462.02	3.824382	462.02	3.796818	462.02	3.730083	462.02	3.789149	462.02	3.627297	462.02	3.771586	462.02	2.973508	462.02	00.00
462.22	3.731313	462.22	3.819489	462.22	3.796864	462.22	3.72836	462.22	3.797974	462.22	3.626737	462.22	3.766355	462.22	2.969457	462.22	00.00
462.43	3.730075	462.43	3.822237	462.43	3.798661	462.43	3.72631	462.43	3.792188	462.43	3.625669	462.43	3.771386	462.43	2.973011	462.43	00.00
462.63	3.729975	462.63	3.817145	462.63	3.797018	462.63	3.729558	462.63	3.79154	462.63	3.624957	462.63	3.773455	462.63	2.968499	462.63	00.00
462.83	3.729307	462.83	3.823861	462.83	3.794661	462.83	3.733394	462.83	3.792715	462.83	3.624533	462.83	3.773337	462.83	2.971161	462.83	00.00
463.02	3.731313	463.02	3.822763	463.02	3.797135	463.02	3.726746	463.02	3.794023	463.02	3.628304	463.02	3.77112	463.02	2.975004	463.02	00.00
463.22	3.731164	463.22	3.820738	463.22	3.798799	463.22	3.727388	463.22	3.792543	463.22	3.626802	463.22	3.764105	463.22	2.973049	463.22	00.00
463.43	3.72863	463.43	3.816047	463.43	3.793398	463.43	3.729534	463.43	3.790196	463.43	3.623638	463.43	3.771465	463.43	2.97049	463.43	00.00
463.63	3.729342	463.63	3.822537	463.63	3.798955	463.63	3.72446	463.63	3.790879	463.63	3.620823	463.63	3.762968	463.63	2.972101	463.63	00.00
463.83	3.731064	463.83	3.819481	463.83	3.799162	463.83	3.73061	463.83	3.791826	463.83	3.623951	463.83	3.765469	463.83	2.968781	463.83	00.00
464.02	3.729147	464.02	3.82208	464.02	3.797467	464.02	3.730801	464.02	3.792359	464.02	3.627215	464.02	3.768618	464.02	2.971691	464.02	00.00
464.22	3.731903	464.22	3.817461	464.22	3.798003	464.22	3.72735	464.22	3.788955	464.22	3.625264	464.22	3.769075	464.22	2.969136	464.22	00.00
464.43	3.724916	464.43	3.82528	464.43	3.797731	464.43	3.726465	464.43	3.788996	464.43	3.625913	464.43	3.767093	464.43	2.964818	464.43	00.00
464.63	3.729258	464.63	3.817844	464.63	3.796613	464.63	3.732483	464.63	3.791118	464.63	3.62793	464.63	3.769363	464.63	2.969216	464.63	00.00
464.83	3.729676	464.83	3.820371	464.83	3.79971	464.83	3.727664	464.83	3.788706	464.83	3.631586	464.83	3.768612	464.83	2.968353	464.83	00.00
465.02	3.729394	465.02	3.81671	465.02	3.794479	465.02	3.728865	465.02	3.788202	465.02	3.623976	465.02	3.767455	465.02	2.96937	465.02	00.00
465.22	3.72625	465.22	3.821872	465.22	3.791322	465.22	3.730062	465.22	3.796856	465.22	3.625666	465.22	3.767362	465.22	2.969938	465.22	00.00
465.43	3.728033	465.43	3.822067	465.43	3.798847	465.43	3.727043	465.43	3.788324	465.43	3.624657	465.43	3.766822	465.43	2.96738	465.43	00.00
465.63	3.727041	465.63	3.819254	465.63	3.795754	465.63	3.726992	465.63	3.793242	465.63	3.626405	465.63	3.766657	465.63	2.967487	465.63	00.00
465.83	3.727036	465.83	3.818246	465.83	3.794635	465.83	3.726448	465.83	3.788687	465.83	3.624883	465.83	3.76851	465.83	2.968035	465.83	00.00
466.02	3.726385	466.02	3.815708	466.02	3.795294	466.02	3.726632	466.02	3.788408	466.02	3.619791	466.02	3.764164	466.02	2.966321	466.02	00.00
466.22	3.729578	466.22	3.816302	466.22	3.794074	466.22	3.72597	466.22	3.787257	466.22	3.622283	466.22	3.765086	466.22	2.969491	466.22	00.00
466.43	3.724263	466.43	3.820891	466.43	3.794158	466.43	3.72403	466.43	3.789636	466.43	3.61893	466.43	3.76539	466.43	2.966266	466.43	00.00
466.63	3.72792	466.63	3.817796	466.63	3.792499	466.63	3.722265	466.63	3.789821	466.63	3.624973	466.63	3.764076	466.63	2.968269	466.63	00.00
466.83	3.726132	466.83	3.816832	466.83	3.795444	466.83	3.725659	466.83	3.786122	466.83	3.619804	466.83	3.766872	466.83	2.966507	466.83	00.00
467.02	3.728536	467.02	3.81711	467.02	3.794547	467.02	3.732659	467.02	3.790885	467.02	3.624809	467.02	3.767177	467.02	2.968781	467.02	00.00
467.22	3.724321	467.22	3.816597	467.22	3.792899	467.22	3.726742	467.22	3.792253	467.22	3.622904	467.22	3.765496	467.22	2.965548	467.22	00.00
467.43	3.727894	467.43	3.818143	467.43	3.797038	467.43	3.722917	467.43	3.786964	467.43	3.626486	467.43	3.76641	467.43	2.968893	467.43	00.00
467.63	3.728234	467.63	3.817422	467.63	3.792853	467.63	3.723427	467.63	3.790622	467.63	3.622576	467.63	3.765788	467.63	2.960948	467.63	00.00
467.83	3.722588	467.83	3.818155	467.83	3.792464	467.83	3.725454	467.83	3.787977	467.83	3.62412	467.83	3.766703	467.83	2.9647	467.83	00.00
468.02	3.726339	468.02	3.814181	468.02	3.793117	468.02	3.729064	468.02	3.786648	468.02	3.62344	468.02	3.764224	468.02	2.965898	468.02	00.00
468.22	3.724994	468.22	3.811739	468.22	3.793387	468.22	3.722969	468.22	3.78474	468.22	3.618998	468.22	3.766019	468.22	2.966683	468.22	00.00
468.43	3.727079	468.43	3.816637	468.43	3.791198	468.43	3.724888	468.43	3.785836	468.43	3.621797	468.43	3.766028	468.43	2.968262	468.43	00.00
468.63	3.72503	468.63	3.815033	468.63	3.791021	468.63	3.727237	468.63	3.782597	468.63	3.625623	468.63	3.762108	468.63	2.96351	468.63	00.00
468.83	3.724211	468.83	3.815893	468.83	3.790405	468.83	3.723971	468.83	3.784527	468.83	3.622109	468.83	3.765897	468.83	2.966477	468.83	00.00
469.02	3.725668	469.02	3.81545	469.02	3.79178	469.02	3.723319	469.02	3.787883	469.02	3.6186	469.02	3.762832	469.02	2.965808	469.02	00.00
469.22	3.722933	469.22	3.817062	469.22	3.790991	469.22	3.723229	469.22	3.789534	469.22	3.619898	469.22	3.761703	469.22	2.969477	469.22	00.00
469.43	3.72477	469.43	3.814898	469.43	3.790154	469.43	3.723923	469.43	3.784238	469.43	3.619289	469.43	3.763356	469.43	2.966052	469.43	00.00
469.63	3.724408	469.63	3.816075	469.63	3.791417	469.63	3.721245	469.63	3.786275	469.63	3.620392	469.63	3.759523	469.63	2.966466	469.63	00.00
469.83	3.724931	469.83	3.815084	469.83	3.790852	469.83	3.721916	469.83	3.784469	469.83	3.622457	469.83	3.761486	469.83	2.968381	469.83	00.00
470.02	3.723534	470.02	3.814644	470.02	3.789532	470.02	3.723863	470.02	3.786062	470.02	3.619567	470.02	3.759702	470.02	2.964499	470.02	00.00
470.22	3.723461	470.22	3.812553	470.22	3.793344	470.22	3.722887	470.22	3.785088	470.22	3.619648	470.22	3.76346	470.22	2.96493	470.22	00.00
470.43	3.725367	470.43	3.814521	470.43	3.795876	470.43	3.718329	470.43	3.782666	470.43	3.618763	470.43	3.765938	470.43	2.965679	470.43	00.00
470.63	3.722224	470.63	3.8118	470.63	3.790275	470.63	3.726197	470.63	3.7811	470.63	3.619102	470.63	3.757746	470.63	2.969744	470.63	00.00
470.83	3.723153	470.83	3.812339	470.83	3.788623	470.83	3.721438	470.83	3.784484	470.83	3.615597	470.83	3.757859	470.83	2.965326	470.83	00.00
471.02	3.723749	471.02	3.812897	471.02	3.788099	471.02	3.72183	471.02	3.783852	471.02	3.617882	471.02	3.761694	471.02	2.965443	471.02	00.00
471.22	3.723752	471.22	3.818306	471.22	3.790575	471.22	3.717984	471.22	3.785911	471.22	3.622824	471.22	3.764969	471.22	2.967881	471.22	00.00
471.43	3.722959	471.43	3.813466	471.43	3.7898	471.43	3.722852	471.43	3.78428	471.43	3.62097	471.43	3.763211	471.43	2.961717	471.43	00.00
471.63	3.720195	471.63	3.814567	471.63	3.788839	471.63	3.718152	471.63	3.786289	471.63	3.621033	471.63	3.756886	471.63	2.965125	471.63	00.00
471.83	3.726827	471.83	3.810897	471.83	3.79191	471.83	3.722493	471.83	3.7842	471.83	3.617583	471.83	3.758668	471.83	2.96488	471.83	00.00
472.02	3.723403	472.02	3.812114	472.02	3.787055	472.02	3.719328	472.02	3.780761	472.02	3.619867	472.02	3.762662	472.02	2.967509	472.02	00.00
472.22	3.721651	472.22	3.811453	472.22	3.787374	472.22	3.721472	472.22	3.782276	472.22	3.621416	472.22	3.762458	472.22	2.964479	472.22	00.00
472.43	3.724239	472.43	3.812201	472.43	3.789701	472.43	3.721077	472.43	3.781405	472.43	3.617451	472.43	3.760004	472.43	2.961062	472.43	00.00
472.63	3.725733	472.63	3.807336	472.63	3.786444	472.63	3.718664	472.63	3.782289	472.63	3.617136	472.63	3.760999	472.63	2.965574	472.63	00.00
472.83	3.720265	472.83	3.811784	472.83	3.787298	472.83	3.717103	472.83	3.782164	472.83	3.617293	472.83	3.762062	472.83	2.960653	472.83	00.00
473.02	3.723013	473.02	3.812364	473.02	3.787579	473.02	3.71729	473.02	3.78559	473.02	3.619518	473.02	3.758697	473.02	2.963664	473.02	00.00
473.22	3.717978	473.22	3.815076	473.22	3.789338	473.22	3.717193	473.22	3.785917	473.22	3.619316	473.22	3.759089	473.22	2.962484	473.22	00.00
473.43	3.717673	473.43	3.811628	473.43	3.786369	473.43	3.71848	473.43	3.783377	473.43	3.619903	473.43	3.757864	473.43	2.961628	473.43	00.00
473.63	3.718756	473.63	3.80994	473.63	3.784915	473.63	3.718841	473.63	3.780167	473.63	3.617776	473.63	3.757819	473.63	2.967461	473.63	00.00
473.83	3.724053	473.83	3.81002	473.83	3.785163	473.83	3.715786	473.83	3.779586	473.83	3.618347	473.83	3.759597	473.83	2.965161	473.83	00.00
474.02	3.721574	474.02	3.809695	474.02	3.780852	474.02	3.718971	474.02	3.783397	474.02	3.619828	474.02	3.756432	474.02	2.961978	474.02	00.00
474.22	3.723343	474.22	3.808594	474.22	3.783345	474.22	3.714897	474.22	3.783327	474.22	3.619335	474.22	3.760807	474.22	2.962049	474.22	00.00
474.43	3.720111	474.43	3.811175	474.43	3.785825	474.43	3.720655	474.43	3.780898	474.43	3.619309	474.43	3.757163	474.43	2.961833	474.43	00.00
474.63	3.717971	474.63	3.80851	474.63	3.785448	474.63	3.718871	474.63	3.781788	474.63	3.617165	474.63	3.757569	474.63	2.962017	474.63	00.00
474.83	3.719103	474.83	3.810577	474.83	3.786167	474.83	3.717887	474.83	3.776193	474.83	3.616201	474.83	3.760932	474.83	2.966214	474.83	00.00
475.02	3.71812	475.02	3.811283	475.02	3.787881	475.02	3.714711	475.02	3.782259	475.02	3.616959	475.02	3.756939	475.02	2.961451	475.02	00.00
475.22	3.721598	475.22	3.813115	475.22	3.784344	475.22	3.718471	475.22	3.782331	475.22	3.614316	475.22	3.760241	475.22	2.964845	475.22	00.00
475.43	3.719894	475.43	3.805559	475.43	3.786705	475.43	3.720363	475.43	3.781153	475.43	3.61875	475.43	3.759757	475.43	2.965275	475.43	00.00
475.63	3.719533	475.63	3.811453	475.63	3.78364	475.63	3.714877	475.63	3.781838	475.63	3.613585	475.63	3.756546	475.63	2.961133	475.63	00.00
475.83	3.722252	475.83	3.808614	475.83	3.783992	475.83	3.715085	475.83	3.781872	475.83	3.616613	475.83	3.757553	475.83	2.961756	475.83	00.00
476.02	3.718266	476.02	3.806916	476.02	3.791605	476.02	3.716945	476.02	3.777637	476.02	3.616494	476.02	3.758835	476.02	2.960039	476.02	00.00
476.22	3.721451	476.22	3.806742	476.22	3.784507	476.22	3.718467	476.22	3.78073	476.22	3.613071	476.22	3.753434	476.22	2.962476	476.22	00.00
476.43	3.716964	476.43	3.808001	476.43	3.785992	476.43	3.715608	476.43	3.780317	476.43	3.616743	476.43	3.757406	476.43	2.962892	476.43	00.00
476.63	3.722309	476.63	3.804036	476.63	3.784738	476.63	3.716407	476.63	3.774492	476.63	3.618202	476.63	3.757893	476.63	2.96182	476.63	00.00
476.83	3.71476	476.83	3.806964	476.83	3.78227	476.83	3.719636	476.83	3.784464	476.83	3.616218	476.83	3.758562	476.83	2.959737	476.83	00.00
477.02	3.716711	477.02	3.804658	477.02	3.782372	477.02	3.714537	477.02	3.7807	477.02	3.614309	477.02	3.752102	477.02	2.961567	477.02	00.00
477.22	3.719814	477.22	3.809116	477.22	3.784046	477.22	3.715926	477.22	3.778561	477.22	3.614228	477.22	3.755319	477.22	2.963107	477.22	00.00
477.43	3.716666	477.43	3.804959	477.43	3.786889	477.43	3.7173	477.43	3.775281	477.43	3.619228	477.43	3.758537	477.43	2.960668	477.43	00.00
477.63	3.716376	477.63	3.803957	477.63	3.782773	477.63	3.71668	477.63	3.78036	477.63	3.612065	477.63	3.757312	477.63	2.960613	477.63	00.00
477.83	3.716734	477.83	3.811012	477.83	3.784947	477.83	3.716728	477.83	3.779293	477.83	3.616228	477.83	3.75469	477.83	2.960448	477.83	00.00
478.02	3.714398	478.02	3.806553	478.02	3.785484	478.02	3.713832	478.02	3.778378	478.02	3.612465	478.02	3.756755	478.02	2.961655	478.02	00.00
478.22	3.71747	478.22	3.806669	478.22	3.784524	478.22	3.716222	478.22	3.776196	478.22	3.610607	478.22	3.754147	478.22	2.958833	478.22	00.00
478.43	3.714054	478.43	3.806694	478.43	3.779109	478.43	3.715579	478.43	3.776536	478.43	3.615317	478.43	3.756797	478.43	2.958367	478.43	00.00
478.63	3.713242	478.63	3.807821	478.63	3.785043	478.63	3.712979	478.63	3.779034	478.63	3.614168	478.63	3.75831	478.63	2.957916	478.63	00.00
478.83	3.714494	478.83	3.810845	478.83	3.784834	478.83	3.715001	478.83	3.775036	478.83	3.616544	478.83	3.756005	478.83	2.962199	478.83	00.00
479.02	3.716796	479.02	3.807831	479.02	3.783642	479.02	3.716325	479.02	3.774804	479.02	3.613043	479.02	3.753912	479.02	2.95968	479.02	00.00
479.22	3.719599	479.22	3.80488	479.22	3.782516	479.22	3.712952	479.22	3.774816	479.22	3.613401	479.22	3.754504	479.22	2.957247	479.22	00.00
479.43	3.71613	479.43	3.80236	479.43	3.783659	479.43	3.712863	479.43	3.775243	479.43	3.610438	479.43	3.753099	479.43	2.955411	479.43	00.00
479.63	3.712398	479.63	3.805338	479.63	3.779204	479.63	3.713222	479.63	3.774846	479.63	3.610967	479.63	3.756293	479.63	2.959275	479.63	00.00
479.83	3.717664	479.83	3.804709	479.83	3.781206	479.83	3.709143	479.83	3.775029	479.83	3.611809	479.83	3.753725	479.83	2.956883	479.83	00.00
480.02	3.714385	480.02	3.799817	480.02	3.779687	480.02	3.710488	480.02	3.77657	480.02	3.613343	480.02	3.749612	480.02	2.95798	480.02	00.00
480.22	3.711267	480.22	3.804859	480.22	3.779737	480.22	3.710545	480.22	3.773241	480.22	3.610229	480.22	3.752131	480.22	2.957996	480.22	00.00
480.43	3.712695	480.43	3.801537	480.43	3.781248	480.43	3.712226	480.43	3.777729	480.43	3.618286	480.43	3.750059	480.43	2.958886	480.43	00.00
480.63	3.713948	480.63	3.802592	480.63	3.78018	480.63	3.717208	480.63	3.77518	480.63	3.610247	480.63	3.751911	480.63	2.959263	480.63	00.00
480.83	3.713266	480.83	3.806934	480.83	3.77915	480.83	3.709643	480.83	3.773468	480.83	3.613547	480.83	3.752644	480.83	2.958287	480.83	00.00
481.02	3.712472	481.02	3.801702	481.02	3.77689	481.02	3.713502	481.02	3.776561	481.02	3.610298	481.02	3.751292	481.02	2.957281	481.02	00.00
481.22	3.712424	481.22	3.798588	481.22	3.780283	481.22	3.716525	481.22	3.774999	481.22	3.610249	481.22	3.752902	481.22	2.960756	481.22	00.00
481.43	3.70985	481.43	3.80206	481.43	3.780174	481.43	3.708037	481.43	3.774961	481.43	3.616901	481.43	3.753772	481.43	2.955184	481.43	00.00
481.63	3.713569	481.63	3.799366	481.63	3.777489	481.63	3.708831	481.63	3.773171	481.63	3.612456	481.63	3.752533	481.63	2.95899	481.63	00.00
481.83	3.711725	481.83	3.801286	481.83	3.779004	481.83	3.711804	481.83	3.772379	481.83	3.609798	481.83	3.749551	481.83	2.957778	481.83	00.00
482.02	3.715393	482.02	3.800889	482.02	3.778139	482.02	3.714661	482.02	3.773768	482.02	3.606181	482.02	3.751111	482.02	2.961139	482.02	00.00
482.22	3.712672	482.22	3.800654	482.22	3.781359	482.22	3.708524	482.22	3.771137	482.22	3.610414	482.22	3.750042	482.22	2.955786	482.22	00.00
482.43	3.711076	482.43	3.802146	482.43	3.776359	482.43	3.710558	482.43	3.774124	482.43	3.611036	482.43	3.748054	482.43	2.954783	482.43	00.00
482.63	3.714433	482.63	3.801454	482.63	3.782286	482.63	3.711827	482.63	3.773485	482.63	3.60675	482.63	3.747644	482.63	2.955401	482.63	00.00
482.83	3.710464	482.83	3.801618	482.83	3.78237	482.83	3.709277	482.83	3.773882	482.83	3.609975	482.83	3.749845	482.83	2.960951	482.83	00.00
483.02	3.716255	483.02	3.80261	483.02	3.779529	483.02	3.714444	483.02	3.775619	483.02	3.610842	483.02	3.749266	483.02	2.958927	483.02	00.00
483.22	3.715143	483.22	3.802529	483.22	3.779638	483.22	3.708565	483.22	3.772131	483.22	3.614225	483.22	3.747102	483.22	2.953902	483.22	00.00
483.43	3.710161	483.43	3.800122	483.43	3.782048	483.43	3.713246	483.43	3.769315	483.43	3.606113	483.43	3.75062	483.43	2.956245	483.43	00.00
483.63	3.712075	483.63	3.805623	483.63	3.778209	483.63	3.714573	483.63	3.772005	483.63	3.610905	483.63	3.756015	483.63	2.955945	483.63	00.00
483.83	3.714185	483.83	3.7988	483.83	3.779522	483.83	3.709313	483.83	3.772803	483.83	3.610258	483.83	3.748193	483.83	2.956509	483.83	00.00
484.02	3.713827	484.02	3.79838	484.02	3.777935	484.02	3.709234	484.02	3.772979	484.02	3.610237	484.02	3.752859	484.02	2.955512	484.02	00.00
484.22	3.709924	484.22	3.800295	484.22	3.776931	484.22	3.710468	484.22	3.77076	484.22	3.609872	484.22	3.747861	484.22	2.955131	484.22	00.00
484.43	3.712501	484.43	3.801817	484.43	3.778242	484.43	3.71301	484.43	3.77077	484.43	3.608436	484.43	3.748937	484.43	2.956981	484.43	00.00
484.63	3.707328	484.63	3.803462	484.63	3.777718	484.63	3.709368	484.63	3.773561	484.63	3.609051	484.63	3.745437	484.63	2.953203	484.63	00.00
484.83	3.709449	484.83	3.801422	484.83	3.777605	484.83	3.704901	484.83	3.771618	484.83	3.607136	484.83	3.747544	484.83	2.955009	484.83	00.00
485.02	3.709805	485.02	3.796657	485.02	3.77049	485.02	3.708967	485.02	3.772499	485.02	3.602619	485.02	3.748623	485.02	2.955663	485.02	00.00
485.22	3.708004	485.22	3.801496	485.22	3.7767	485.22	3.704907	485.22	3.769161	485.22	3.606416	485.22	3.742975	485.22	2.952169	485.22	00.00
485.43	3.708528	485.43	3.799273	485.43	3.775868	485.43	3.708928	485.43	3.770668	485.43	3.608954	485.43	3.74825	485.43	2.952716	485.43	00.00
485.63	3.707006	485.63	3.799967	485.63	3.774514	485.63	3.710166	485.63	3.766761	485.63	3.606687	485.63	3.748124	485.63	2.955655	485.63	00.00
485.83	3.711047	485.83	3.799063	485.83	3.775034	485.83	3.704857	485.83	3.772554	485.83	3.603876	485.83	3.748095	485.83	2.954717	485.83	00.00
486.02	3.708366	486.02	3.797268	486.02	3.772679	486.02	3.708537	486.02	3.769778	486.02	3.605935	486.02	3.74462	486.02	2.951988	486.02	00.00
486.22	3.705818	486.22	3.801077	486.22	3.776106	486.22	3.707608	486.22	3.771551	486.22	3.607989	486.22	3.74647	486.22	2.955838	486.22	00.00
486.43	3.707616	486.43	3.797085	486.43	3.780051	486.43	3.70702	486.43	3.770699	486.43	3.602451	486.43	3.750805	486.43	2.95614	486.43	00.00
486.63	3.708875	486.63	3.80041	486.63	3.774219	486.63	3.705512	486.63	3.77112	486.63	3.60499	486.63	3.746619	486.63	2.954297	486.63	00.00
486.83	3.707865	486.83	3.796727	486.83	3.773341	486.83	3.709058	486.83	3.773687	486.83	3.606098	486.83	3.751033	486.83	2.950234	486.83	00.00
487.02	3.711463	487.02	3.795114	487.02	3.775857	487.02	3.707596	487.02	3.764113	487.02	3.606648	487.02	3.745909	487.02	2.94933	487.02	00.00
487.22	3.706655	487.22	3.799271	487.22	3.774552	487.22	3.704759	487.22	3.770503	487.22	3.60721	487.22	3.74447	487.22	2.952557	487.22	00.00
487.43	3.707046	487.43	3.796218	487.43	3.775598	487.43	3.705217	487.43	3.769672	487.43	3.605078	487.43	3.745811	487.43	2.955627	487.43	00.00
487.63	3.707008	487.63	3.798079	487.63	3.774858	487.63	3.703968	487.63	3.769981	487.63	3.608855	487.63	3.746373	487.63	2.955899	487.63	00.00
487.83	3.708636	487.83	3.798005	487.83	3.775291	487.83	3.702832	487.83	3.770332	487.83	3.606305	487.83	3.746612	487.83	2.956026	487.83	00.00
488.02	3.703065	488.02	3.799797	488.02	3.771201	488.02	3.704938	488.02	3.769107	488.02	3.607585	488.02	3.748662	488.02	2.954071	488.02	00.00
488.22	3.707885	488.22	3.795383	488.22	3.776627	488.22	3.70729	488.22	3.765737	488.22	3.606902	488.22	3.744402	488.22	2.954336	488.22	00.00
488.43	3.703784	488.43	3.798542	488.43	3.773442	488.43	3.70417	488.43	3.771328	488.43	3.602404	488.43	3.746694	488.43	2.955462	488.43	00.00
488.63	3.703456	488.63	3.796471	488.63	3.772548	488.63	3.705259	488.63	3.766739	488.63	3.604782	488.63	3.749693	488.63	2.954635	488.63	00.00
488.83	3.709764	488.83	3.792902	488.83	3.772287	488.83	3.709259	488.83	3.765562	488.83	3.603165	488.83	3.745601	488.83	2.952118	488.83	00.00
489.02	3.706156	489.02	3.796211	489.02	3.773455	489.02	3.703338	489.02	3.767878	489.02	3.60332	489.02	3.744165	489.02	2.952431	489.02	00.00
489.22	3.707135	489.22	3.792398	489.22	3.774917	489.22	3.706266	489.22	3.76828	489.22	3.602104	489.22	3.742916	489.22	2.9532	489.22	00.00
489.43	3.705499	489.43	3.796794	489.43	3.769691	489.43	3.706423	489.43	3.769809	489.43	3.603722	489.43	3.744133	489.43	2.954265	489.43	00.00
489.63	3.704215	489.63	3.795381	489.63	3.769854	489.63	3.702482	489.63	3.766582	489.63	3.603573	489.63	3.745234	489.63	2.951877	489.63	00.00
489.83	3.708301	489.83	3.794651	489.83	3.77053	489.83	3.701728	489.83	3.766168	489.83	3.606044	489.83	3.744495	489.83	2.95297	489.83	00.00
490.02	3.707855	490.02	3.793243	490.02	3.773043	490.02	3.708022	490.02	3.762748	490.02	3.602423	490.02	3.744228	490.02	2.950448	490.02	00.00
490.22	3.705332	490.22	3.792372	490.22	3.770658	490.22	3.703111	490.22	3.76363	490.22	3.607668	490.22	3.746021	490.22	2.952178	490.22	00.00
490.43	3.705784	490.43	3.791386	490.43	3.771072	490.43	3.704071	490.43	3.764672	490.43	3.598836	490.43	3.745279	490.43	2.952941	490.43	00.00
490.63	3.7024	490.63	3.792961	490.63	3.772702	490.63	3.706282	490.63	3.766083	490.63	3.599331	490.63	3.743042	490.63	2.949978	490.63	00.00
490.83	3.703601	490.83	3.79397	490.83	3.771483	490.83	3.705278	490.83	3.763616	490.83	3.603339	490.83	3.7442	490.83	2.952083	490.83	00.00
491.02	3.706829	491.02	3.793101	491.02	3.77532	491.02	3.701643	491.02	3.765911	491.02	3.602457	491.02	3.744241	491.02	2.955872	491.02	00.00
491.22	3.705436	491.22	3.790247	491.22	3.769753	491.22	3.698626	491.22	3.76405	491.22	3.603808	491.22	3.742045	491.22	2.953758	491.22	00.00
491.43	3.702464	491.43	3.791589	491.43	3.771726	491.43	3.697165	491.43	3.766402	491.43	3.605044	491.43	3.744044	491.43	2.953619	491.43	00.00
491.63	3.703474	491.63	3.79169	491.63	3.771013	491.63	3.706145	491.63	3.764341	491.63	3.598299	491.63	3.741093	491.63	2.949648	491.63	00.00
491.83	3.705277	491.83	3.796479	491.83	3.767657	491.83	3.703127	491.83	3.767499	491.83	3.604192	491.83	3.743711	491.83	2.948782	491.83	00.00
492.02	3.704973	492.02	3.789452	492.02	3.772396	492.02	3.701048	492.02	3.760692	492.02	3.602706	492.02	3.742317	492.02	2.944199	492.02	00.00
492.22	3.701637	492.22	3.794494	492.22	3.769696	492.22	3.702704	492.22	3.763456	492.22	3.601507	492.22	3.74258	492.22	2.951416	492.22	00.00
492.43	3.705218	492.43	3.791346	492.43	3.769035	492.43	3.700694	492.43	3.768909	492.43	3.601916	492.43	3.74292	492.43	2.949366	492.43	00.00
492.63	3.705641	492.63	3.793369	492.63	3.767404	492.63	3.700411	492.63	3.765959	492.63	3.600553	492.63	3.742008	492.63	2.94873	492.63	00.00
492.83	3.702487	492.83	3.794518	492.83	3.772777	492.83	3.696794	492.83	3.766026	492.83	3.597344	492.83	3.737716	492.83	2.95121	492.83	00.00
493.02	3.703782	493.02	3.79459	493.02	3.771195	493.02	3.698	493.02	3.764169	493.02	3.60481	493.02	3.738502	493.02	2.949586	493.02	00.00
493.22	3.703352	493.22	3.79103	493.22	3.768973	493.22	3.701342	493.22	3.762452	493.22	3.600603	493.22	3.739815	493.22	2.950017	493.22	00.00
493.43	3.699296	493.43	3.793647	493.43	3.767951	493.43	3.701345	493.43	3.76116	493.43	3.598258	493.43	3.741875	493.43	2.951031	493.43	00.00
493.63	3.69961	493.63	3.789095	493.63	3.768809	493.63	3.699626	493.63	3.765448	493.63	3.601443	493.63	3.742927	493.63	2.949892	493.63	00.00
493.83	3.706253	493.83	3.787099	493.83	3.767405	493.83	3.699599	493.83	3.76723	493.83	3.600778	493.83	3.740147	493.83	2.947023	493.83	00.00
494.02	3.700455	494.02	3.792975	494.02	3.766408	494.02	3.696575	494.02	3.762966	494.02	3.599872	494.02	3.73884	494.02	2.948097	494.02	00.00
494.22	3.702185	494.22	3.789662	494.22	3.767143	494.22	3.696884	494.22	3.761471	494.22	3.601564	494.22	3.742736	494.22	2.946577	494.22	00.00
494.43	3.697382	494.43	3.795094	494.43	3.76531	494.43	3.698296	494.43	3.760237	494.43	3.599993	494.43	3.741758	494.43	2.949188	494.43	00.00
494.63	3.702533	494.63	3.791497	494.63	3.774075	494.63	3.701926	494.63	3.767608	494.63	3.600745	494.63	3.738151	494.63	2.946423	494.63	00.00
494.83	3.701192	494.83	3.78942	494.83	3.7621	494.83	3.698009	494.83	3.763344	494.83	3.597037	494.83	3.739034	494.83	2.948905	494.83	00.00
495.02	3.7001	495.02	3.790869	495.02	3.765809	495.02	3.701183	495.02	3.759495	495.02	3.601781	495.02	3.737804	495.02	2.949598	495.02	00.00
495.22	3.702518	495.22	3.789582	495.22	3.764354	495.22	3.699176	495.22	3.762856	495.22	3.597793	495.22	3.734622	495.22	2.952688	495.22	00.00
495.43	3.699161	495.43	3.793067	495.43	3.766689	495.43	3.695116	495.43	3.765289	495.43	3.597918	495.43	3.737295	495.43	2.951001	495.43	00.00
495.63	3.703722	495.63	3.792819	495.63	3.76917	495.63	3.698357	495.63	3.76151	495.63	3.59795	495.63	3.740976	495.63	2.951898	495.63	00.00
495.83	3.69968	495.83	3.789469	495.83	3.766628	495.83	3.696278	495.83	3.762269	495.83	3.60242	495.83	3.736647	495.83	2.947849	495.83	00.00
496.02	3.700789	496.02	3.789974	496.02	3.768354	496.02	3.699282	496.02	3.761686	496.02	3.597523	496.02	3.737293	496.02	2.948245	496.02	00.00
496.22	3.696344	496.22	3.786047	496.22	3.768524	496.22	3.695112	496.22	3.760245	496.22	3.597192	496.22	3.739213	496.22	2.948327	496.22	00.00
496.43	3.702768	496.43	3.787993	496.43	3.768472	496.43	3.696991	496.43	3.761506	496.43	3.599346	496.43	3.737256	496.43	2.944828	496.43	00.00
496.63	3.702704	496.63	3.785652	496.63	3.763507	496.63	3.697843	496.63	3.759548	496.63	3.599912	496.63	3.735477	496.63	2.944387	496.63	00.00
496.83	3.700161	496.83	3.79373	496.83	3.762373	496.83	3.702666	496.83	3.759408	496.83	3.601189	496.83	3.735295	496.83	2.944481	496.83	00.00
497.02	3.700692	497.02	3.788184	497.02	3.76532	497.02	3.694561	497.02	3.763889	497.02	3.599319	497.02	3.738984	497.02	2.946109	497.02	00.00
497.22	3.702305	497.22	3.78598	497.22	3.76496	497.22	3.696104	497.22	3.759425	497.22	3.595144	497.22	3.74002	497.22	2.948902	497.22	00.00
497.43	3.698806	497.43	3.788777	497.43	3.758818	497.43	3.695393	497.43	3.764171	497.43	3.595625	497.43	3.733155	497.43	2.947402	497.43	00.00
497.63	3.700052	497.63	3.787933	497.63	3.766291	497.63	3.698467	497.63	3.758285	497.63	3.599882	497.63	3.737416	497.63	2.945623	497.63	00.00
497.83	3.696732	497.83	3.788518	497.83	3.765149	497.83	3.697943	497.83	3.761395	497.83	3.598141	497.83	3.735835	497.83	2.947104	497.83	00.00
498.02	3.698743	498.02	3.787259	498.02	3.765578	498.02	3.691808	498.02	3.760768	498.02	3.594401	498.02	3.736707	498.02	2.947651	498.02	00.00
498.22	3.695819	498.22	3.786249	498.22	3.765068	498.22	3.695858	498.22	3.756449	498.22	3.599714	498.22	3.736191	498.22	2.94427	498.22	00.00
498.43	3.70116	498.43	3.78774	498.43	3.767557	498.43	3.694576	498.43	3.758599	498.43	3.600651	498.43	3.734429	498.43	2.945499	498.43	00.00
498.63	3.696186	498.63	3.78808	498.63	3.763954	498.63	3.69792	498.63	3.760494	498.63	3.594063	498.63	3.737029	498.63	2.946421	498.63	00.00
498.83	3.700538	498.83	3.790937	498.83	3.763904	498.83	3.695867	498.83	3.75774	498.83	3.594573	498.83	3.736031	498.83	2.944242	498.83	00.00
499.02	3.700847	499.02	3.79223	499.02	3.762192	499.02	3.694385	499.02	3.758745	499.02	3.599024	499.02	3.739441	499.02	2.942095	499.02	00.00
499.22	3.699715	499.22	3.786726	499.22	3.764822	499.22	3.701515	499.22	3.761026	499.22	3.593421	499.22	3.739973	499.22	2.944588	499.22	00.00
499.43	3.696937	499.43	3.785005	499.43	3.763099	499.43	3.695543	499.43	3.758368	499.43	3.595443	499.43	3.736629	499.43	2.943909	499.43	00.00
499.63	3.700755	499.63	3.786401	499.63	3.763259	499.63	3.694537	499.63	3.756763	499.63	3.59552	499.63	3.733531	499.63	2.947248	499.63	00.00
499.83	3.69798	499.83	3.784412	499.83	3.766558	499.83	3.69547	499.83	3.758263	499.83	3.593801	499.83	3.734813	499.83	2.944346	499.83	00.00
500.02	3.696069	500.02	3.787627	500.02	3.760063	500.02	3.692049	500.02	3.756252	500.02	3.594297	500.02	3.742221	500.02	2.946017	500.02	00.00
500.22	3.696741	500.22	3.785447	500.22	3.764848	500.22	3.692757	500.22	3.757498	500.22	3.599084	500.22	3.734063	500.22	2.945106	500.22	00.00
500.43	3.696034	500.43	3.785133	500.43	3.761145	500.43	3.694519	500.43	3.754538	500.43	3.59588	500.43	3.735931	500.43	2.943479	500.43	00.00
500.63	3.694031	500.63	3.786573	500.63	3.76346	500.63	3.692154	500.63	3.753446	500.63	3.595249	500.63	3.737397	500.63	2.946423	500.63	00.00
500.83	3.697945	500.83	3.785159	500.83	3.760402	500.83	3.699503	500.83	3.755778	500.83	3.595838	500.83	3.733474	500.83	2.945114	500.83	00.00
501.02	3.694485	501.02	3.785342	501.02	3.760841	501.02	3.695599	501.02	3.756772	501.02	3.596008	501.02	3.736941	501.02	2.945143	501.02	00.00
501.22	3.696793	501.22	3.784875	501.22	3.764439	501.22	3.69512	501.22	3.758554	501.22	3.592943	501.22	3.730543	501.22	2.943929	501.22	00.00
501.43	3.694889	501.43	3.785977	501.43	3.761213	501.43	3.692202	501.43	3.759115	501.43	3.597048	501.43	3.734195	501.43	2.943281	501.43	00.00
501.63	3.696032	501.63	3.78744	501.63	3.764259	501.63	3.692266	501.63	3.758539	501.63	3.595579	501.63	3.732008	501.63	2.946952	501.63	00.00
501.83	3.697026	501.83	3.783522	501.83	3.763583	501.83	3.692873	501.83	3.758341	501.83	3.593927	501.83	3.733716	501.83	2.946157	501.83	00.00
502.02	3.696741	502.02	3.784476	502.02	3.756635	502.02	3.692842	502.02	3.757716	502.02	3.594656	502.02	3.733046	502.02	2.943583	502.02	00.00
502.22	3.694744	502.22	3.783445	502.22	3.7628	502.22	3.694407	502.22	3.75998	502.22	3.592504	502.22	3.734659	502.22	2.943326	502.22	00.00
502.43	3.696289	502.43	3.786963	502.43	3.763343	502.43	3.691404	502.43	3.755829	502.43	3.596034	502.43	3.732049	502.43	2.948734	502.43	00.00
502.63	3.697625	502.63	3.787942	502.63	3.759621	502.63	3.692259	502.63	3.757137	502.63	3.592294	502.63	3.736297	502.63	2.943993	502.63	00.00
502.83	3.69507	502.83	3.77988	502.83	3.759094	502.83	3.693553	502.83	3.756262	502.83	3.595233	502.83	3.733427	502.83	2.941992	502.83	00.00
503.02	3.696331	503.02	3.782083	503.02	3.7618	503.02	3.693604	503.02	3.755934	503.02	3.594831	503.02	3.732225	503.02	2.944218	503.02	00.00
503.22	3.695495	503.22	3.783911	503.22	3.761677	503.22	3.692322	503.22	3.75411	503.22	3.598137	503.22	3.734659	503.22	2.946943	503.22	00.00
503.43	3.695784	503.43	3.783811	503.43	3.759596	503.43	3.695242	503.43	3.750794	503.43	3.593368	503.43	3.728224	503.43	2.94264	503.43	00.00
503.63	3.693679	503.63	3.783423	503.63	3.759567	503.63	3.692017	503.63	3.75608	503.63	3.597457	503.63	3.726265	503.63	2.943339	503.63	00.00
503.83	3.692743	503.83	3.782619	503.83	3.75759	503.83	3.69182	503.83	3.759082	503.83	3.591766	503.83	3.727845	503.83	2.943237	503.83	00.00
504.02	3.690027	504.02	3.781432	504.02	3.758399	504.02	3.693174	504.02	3.756983	504.02	3.59431	504.02	3.731732	504.02	2.941642	504.02	00.00
504.22	3.695681	504.22	3.784468	504.22	3.758036	504.22	3.690868	504.22	3.75439	504.22	3.593889	504.22	3.730884	504.22	2.941297	504.22	00.00
504.43	3.696739	504.43	3.785317	504.43	3.755459	504.43	3.691375	504.43	3.756118	504.43	3.590507	504.43	3.730596	504.43	2.940749	504.43	00.00
504.63	3.691032	504.63	3.778938	504.63	3.758792	504.63	3.693701	504.63	3.753611	504.63	3.594446	504.63	3.732309	504.63	2.943708	504.63	00.00
504.83	3.69179	504.83	3.781811	504.83	3.757209	504.83	3.689223	504.83	3.7541	504.83	3.593253	504.83	3.730526	504.83	2.94362	504.83	00.00
505.02	3.691192	505.02	3.784205	505.02	3.757918	505.02	3.692916	505.02	3.756796	505.02	3.594722	505.02	3.727592	505.02	2.940729	505.02	00.00
505.22	3.694067	505.22	3.780549	505.22	3.761506	505.22	3.694191	505.22	3.756845	505.22	3.593546	505.22	3.729174	505.22	2.936615	505.22	00.00
505.43	3.691068	505.43	3.781515	505.43	3.760396	505.43	3.686561	505.43	3.752418	505.43	3.5957	505.43	3.730507	505.43	2.939635	505.43	00.00
505.63	3.691385	505.63	3.781199	505.63	3.757975	505.63	3.691644	505.63	3.755246	505.63	3.594109	505.63	3.733227	505.63	2.940308	505.63	00.00
505.83	3.695664	505.83	3.780431	505.83	3.758337	505.83	3.689076	505.83	3.752545	505.83	3.588472	505.83	3.727364	505.83	2.943303	505.83	00.00
506.02	3.692345	506.02	3.77962	506.02	3.763823	506.02	3.691614	506.02	3.752895	506.02	3.592819	506.02	3.733275	506.02	2.94362	506.02	00.00
506.22	3.690332	506.22	3.7843	506.22	3.757578	506.22	3.687661	506.22	3.753233	506.22	3.588881	506.22	3.728265	506.22	2.942618	506.22	00.00
506.43	3.690743	506.43	3.782762	506.43	3.760609	506.43	3.689523	506.43	3.75136	506.43	3.590047	506.43	3.728784	506.43	2.936559	506.43	00.00
506.63	3.689438	506.63	3.779589	506.63	3.755388	506.63	3.688976	506.63	3.755134	506.63	3.588822	506.63	3.728803	506.63	2.939768	506.63	00.00
506.83	3.692851	506.83	3.785139	506.83	3.755669	506.83	3.692922	506.83	3.752477	506.83	3.590693	506.83	3.730164	506.83	2.94082	506.83	00.00
507.02	3.691675	507.02	3.778016	507.02	3.759655	507.02	3.688645	507.02	3.750788	507.02	3.592129	507.02	3.72726	507.02	2.943532	507.02	00.00
507.22	3.689822	507.22	3.782409	507.22	3.75634	507.22	3.690715	507.22	3.754596	507.22	3.591089	507.22	3.724508	507.22	2.939303	507.22	00.00
507.43	3.691397	507.43	3.779483	507.43	3.758659	507.43	3.685596	507.43	3.751201	507.43	3.591333	507.43	3.731785	507.43	2.941893	507.43	00.00
507.63	3.689809	507.63	3.780056	507.63	3.759802	507.63	3.689597	507.63	3.750694	507.63	3.592684	507.63	3.730447	507.63	2.939308	507.63	00.00
507.83	3.691043	507.83	3.781409	507.83	3.757155	507.83	3.689889	507.83	3.751497	507.83	3.587719	507.83	3.731776	507.83	2.94205	507.83	00.00
508.02	3.694448	508.02	3.776761	508.02	3.755421	508.02	3.68825	508.02	3.750962	508.02	3.592672	508.02	3.729649	508.02	2.941451	508.02	00.00
508.22	3.686007	508.22	3.776854	508.22	3.757593	508.22	3.690716	508.22	3.750355	508.22	3.591352	508.22	3.725076	508.22	2.939299	508.22	00.00
508.43	3.689838	508.43	3.782644	508.43	3.757198	508.43	3.691236	508.43	3.752542	508.43	3.5861	508.43	3.730197	508.43	2.940279	508.43	00.00
508.63	3.68971	508.63	3.778797	508.63	3.756448	508.63	3.684608	508.63	3.753739	508.63	3.586702	508.63	3.725684	508.63	2.940459	508.63	00.00
508.83	3.692161	508.83	3.779951	508.83	3.758344	508.83	3.687874	508.83	3.748269	508.83	3.591013	508.83	3.728724	508.83	2.936624	508.83	00.00
509.02	3.685943	509.02	3.776513	509.02	3.758241	509.02	3.687016	509.02	3.747983	509.02	3.591574	509.02	3.727687	509.02	2.936782	509.02	00.00
509.22	3.691534	509.22	3.779058	509.22	3.754076	509.22	3.690323	509.22	3.751925	509.22	3.590174	509.22	3.725024	509.22	2.940147	509.22	00.00
509.43	3.685	509.43	3.780085	509.43	3.754641	509.43	3.686987	509.43	3.749114	509.43	3.587503	509.43	3.729108	509.43	2.936844	509.43	00.00
509.63	3.689793	509.63	3.776632	509.63	3.755929	509.63	3.685686	509.63	3.751564	509.63	3.591366	509.63	3.723661	509.63	2.941301	509.63	00.00
509.83	3.690537	509.83	3.78138	509.83	3.756921	509.83	3.683821	509.83	3.74698	509.83	3.591964	509.83	3.727084	509.83	2.938202	509.83	00.00
510.02	3.687386	510.02	3.779577	510.02	3.754104	510.02	3.687312	510.02	3.751485	510.02	3.586275	510.02	3.728203	510.02	2.940896	510.02	00.00
510.22	3.688221	510.22	3.779006	510.22	3.75659	510.22	3.686008	510.22	3.746955	510.22	3.584475	510.22	3.724584	510.22	2.939597	510.22	00.00
510.43	3.688557	510.43	3.780271	510.43	3.756986	510.43	3.686342	510.43	3.748531	510.43	3.58677	510.43	3.72544	510.43	2.937761	510.43	00.00
510.63	3.690331	510.63	3.780978	510.63	3.759765	510.63	3.683754	510.63	3.749889	510.63	3.589108	510.63	3.724364	510.63	2.935631	510.63	00.00
510.83	3.686625	510.83	3.776616	510.83	3.747705	510.83	3.686071	510.83	3.749624	510.83	3.589209	510.83	3.726614	510.83	2.938702	510.83	00.00
511.02	3.687007	511.02	3.776941	511.02	3.757624	511.02	3.683938	511.02	3.75066	511.02	3.59038	511.02	3.728034	511.02	2.939705	511.02	00.00
511.22	3.689987	511.22	3.780811	511.22	3.751879	511.22	3.68478	511.22	3.749849	511.22	3.587971	511.22	3.723167	511.22	2.934585	511.22	00.00
511.43	3.683814	511.43	3.776752	511.43	3.75493	511.43	3.686181	511.43	3.747908	511.43	3.587191	511.43	3.724613	511.43	2.935909	511.43	00.00
511.63	3.685778	511.63	3.777266	511.63	3.752473	511.63	3.685403	511.63	3.745708	511.63	3.586653	511.63	3.724401	511.63	2.934683	511.63	00.00
511.83	3.688773	511.83	3.777541	511.83	3.758757	511.83	3.682856	511.83	3.750252	511.83	3.58487	511.83	3.725005	511.83	2.940986	511.83	00.00
512.02	3.689261	512.02	3.775501	512.02	3.753076	512.02	3.685987	512.02	3.748246	512.02	3.585304	512.02	3.723616	512.02	2.940399	512.02	00.00
512.22	3.686177	512.22	3.779129	512.22	3.754334	512.22	3.686706	512.22	3.746432	512.22	3.587289	512.22	3.723684	512.22	2.935087	512.22	00.00
512.43	3.687165	512.43	3.774828	512.43	3.75339	512.43	3.686047	512.43	3.749991	512.43	3.586733	512.43	3.725807	512.43	2.940082	512.43	00.00
512.63	3.686614	512.63	3.77428	512.63	3.753576	512.63	3.689083	512.63	3.748607	512.63	3.583529	512.63	3.726071	512.63	2.935499	512.63	00.00
512.83	3.684271	512.83	3.778992	512.83	3.75231	512.83	3.683112	512.83	3.74791	512.83	3.587447	512.83	3.723266	512.83	2.938772	512.83	00.00
513.02	3.685879	513.02	3.772446	513.02	3.747723	513.02	3.687633	513.02	3.74638	513.02	3.589117	513.02	3.725605	513.02	2.936841	513.02	00.00
513.22	3.687771	513.22	3.775302	513.22	3.754236	513.22	3.682994	513.22	3.750666	513.22	3.582354	513.22	3.723835	513.22	2.942846	513.22	00.00
513.43	3.684136	513.43	3.778014	513.43	3.755119	513.43	3.683617	513.43	3.746862	513.43	3.584996	513.43	3.724004	513.43	2.93875	513.43	00.00
513.63	3.688071	513.63	3.777514	513.63	3.748964	513.63	3.684993	513.63	3.745116	513.63	3.588879	513.63	3.725454	513.63	2.936133	513.63	00.00
513.83	3.687074	513.83	3.774386	513.83	3.748382	513.83	3.685343	513.83	3.749479	513.83	3.583747	513.83	3.72772	513.83	2.935637	513.83	00.00
514.02	3.68318	514.02	3.774503	514.02	3.748035	514.02	3.686254	514.02	3.74534	514.02	3.585216	514.02	3.722145	514.02	2.936758	514.02	00.00
514.22	3.687584	514.22	3.773535	514.22	3.750574	514.22	3.679381	514.22	3.747584	514.22	3.58404	514.22	3.721849	514.22	2.932066	514.22	00.00
514.43	3.686244	514.43	3.774007	514.43	3.749266	514.43	3.684836	514.43	3.747979	514.43	3.584917	514.43	3.724036	514.43	2.93499	514.43	00.00
514.63	3.684986	514.63	3.772552	514.63	3.751336	514.63	3.682668	514.63	3.747519	514.63	3.583873	514.63	3.724232	514.63	2.932314	514.63	00.00
514.83	3.683155	514.83	3.775264	514.83	3.750113	514.83	3.684717	514.83	3.744186	514.83	3.580898	514.83	3.722818	514.83	2.934127	514.83	00.00
515.02	3.686237	515.02	3.772883	515.02	3.74873	515.02	3.681359	515.02	3.743994	515.02	3.584655	515.02	3.724914	515.02	2.936807	515.02	00.00
515.22	3.68442	515.22	3.773417	515.22	3.75058	515.22	3.684814	515.22	3.746412	515.22	3.582876	515.22	3.722077	515.22	2.935465	515.22	00.00
515.43	3.684611	515.43	3.777529	515.43	3.749709	515.43	3.680935	515.43	3.745038	515.43	3.582881	515.43	3.720197	515.43	2.93898	515.43	00.00
515.63	3.683962	515.63	3.773323	515.63	3.74855	515.63	3.687789	515.63	3.740304	515.63	3.582594	515.63	3.72032	515.63	2.93479	515.63	00.00
515.83	3.681034	515.83	3.775966	515.83	3.75113	515.83	3.681962	515.83	3.748412	515.83	3.586368	515.83	3.723541	515.83	2.935007	515.83	00.00
516.02	3.680429	516.02	3.772782	516.02	3.750722	516.02	3.6812	516.02	3.741883	516.02	3.583713	516.02	3.720827	516.02	2.935739	516.02	00.00
516.22	3.684283	516.22	3.771018	516.22	3.748234	516.22	3.678445	516.22	3.745373	516.22	3.586053	516.22	3.725043	516.22	2.931564	516.22	00.00
516.43	3.681827	516.43	3.772863	516.43	3.751056	516.43	3.681435	516.43	3.742006	516.43	3.581424	516.43	3.725018	516.43	2.936726	516.43	00.00
516.63	3.683258	516.63	3.773592	516.63	3.749315	516.63	3.680551	516.63	3.741746	516.63	3.580743	516.63	3.717269	516.63	2.93863	516.63	00.00
516.83	3.681633	516.83	3.769191	516.83	3.749693	516.83	3.679416	516.83	3.741779	516.83	3.583626	516.83	3.718986	516.83	2.935923	516.83	00.00
517.02	3.683083	517.02	3.772121	517.02	3.74841	517.02	3.682638	517.02	3.745443	517.02	3.580837	517.02	3.720448	517.02	2.933432	517.02	00.00
517.22	3.684292	517.22	3.770925	517.22	3.748855	517.22	3.683749	517.22	3.741213	517.22	3.580226	517.22	3.719816	517.22	2.934742	517.22	00.00
517.43	3.685295	517.43	3.774977	517.43	3.748658	517.43	3.681638	517.43	3.742731	517.43	3.583134	517.43	3.717095	517.43	2.932634	517.43	00.00
517.63	3.686204	517.63	3.773387	517.63	3.747274	517.63	3.681686	517.63	3.745917	517.63	3.581779	517.63	3.719497	517.63	2.934326	517.63	00.00
517.83	3.681716	517.83	3.772511	517.83	3.745564	517.83	3.67944	517.83	3.739619	517.83	3.580765	517.83	3.72027	517.83	2.934407	517.83	00.00
518.02	3.682283	518.02	3.765321	518.02	3.748928	518.02	3.680127	518.02	3.739945	518.02	3.587447	518.02	3.72309	518.02	2.92974	518.02	00.00
518.23	3.68048	518.23	3.772743	518.23	3.749	518.23	3.682393	518.23	3.742949	518.23	3.579607	518.23	3.718513	518.23	2.93495	518.23	00.00
518.43	3.680851	518.43	3.767511	518.43	3.751275	518.43	3.677845	518.43	3.74288	518.43	3.579402	518.43	3.714621	518.43	2.936185	518.43	00.00
518.63	3.683555	518.63	3.771008	518.63	3.745611	518.63	3.680442	518.63	3.741873	518.63	3.582671	518.63	3.718159	518.63	2.935404	518.63	00.00
518.83	3.677239	518.83	3.769892	518.83	3.746379	518.83	3.675875	518.83	3.741334	518.83	3.581374	518.83	3.71772	518.83	2.928879	518.83	00.00
519.02	3.683285	519.02	3.773798	519.02	3.743824	519.02	3.679716	519.02	3.736799	519.02	3.579322	519.02	3.718402	519.02	2.931935	519.02	00.00
519.23	3.681598	519.23	3.771363	519.23	3.745843	519.23	3.682632	519.23	3.74039	519.23	3.582054	519.23	3.720423	519.23	2.930755	519.23	00.00
519.43	3.681071	519.43	3.769429	519.43	3.744021	519.43	3.681675	519.43	3.743779	519.43	3.578423	519.43	3.71827	519.43	2.935728	519.43	00.00
519.63	3.681227	519.63	3.771468	519.63	3.744029	519.63	3.677346	519.63	3.74124	519.63	3.582267	519.63	3.721064	519.63	2.934542	519.63	00.00
519.83	3.683084	519.83	3.767966	519.83	3.744319	519.83	3.679267	519.83	3.744716	519.83	3.577537	519.83	3.720417	519.83	2.933766	519.83	00.00
520.02	3.677035	520.02	3.771588	520.02	3.743894	520.02	3.674693	520.02	3.743392	520.02	3.579014	520.02	3.714721	520.02	2.93345	520.02	00.00
520.23	3.679805	520.23	3.77295	520.23	3.74387	520.23	3.680986	520.23	3.742937	520.23	3.579898	520.23	3.717326	520.23	2.931694	520.23	00.00
520.43	3.682874	520.43	3.768328	520.43	3.746326	520.43	3.677432	520.43	3.73921	520.43	3.578744	520.43	3.720948	520.43	2.936149	520.43	00.00
520.63	3.678743	520.63	3.770377	520.63	3.743247	520.63	3.679518	520.63	3.740675	520.63	3.580106	520.63	3.721614	520.63	2.93668	520.63	00.00
520.83	3.679519	520.83	3.770823	520.83	3.743004	520.83	3.680948	520.83	3.740086	520.83	3.576746	520.83	3.715849	520.83	2.930371	520.83	00.00
521.02	3.680667	521.02	3.765521	521.02	3.746382	521.02	3.673539	521.02	3.740876	521.02	3.579107	521.02	3.716114	521.02	2.936253	521.02	00.00
521.23	3.67912	521.23	3.769035	521.23	3.746236	521.23	3.676763	521.23	3.739192	521.23	3.579196	521.23	3.720165	521.23	2.929472	521.23	00.00
521.43	3.678717	521.43	3.768864	521.43	3.744876	521.43	3.678786	521.43	3.740487	521.43	3.577287	521.43	3.717406	521.43	2.931288	521.43	00.00
521.63	3.678403	521.63	3.769544	521.63	3.743444	521.63	3.678022	521.63	3.740563	521.63	3.579519	521.63	3.714518	521.63	2.933841	521.63	00.00
521.83	3.677873	521.83	3.767389	521.83	3.745276	521.83	3.675949	521.83	3.737959	521.83	3.578937	521.83	3.716285	521.83	2.931423	521.83	00.00
522.02	3.678998	522.02	3.769917	522.02	3.742033	522.02	3.677419	522.02	3.73936	522.02	3.582329	522.02	3.714913	522.02	2.934633	522.02	00.00
522.23	3.680973	522.23	3.765335	522.23	3.743393	522.23	3.678198	522.23	3.74004	522.23	3.577666	522.23	3.715717	522.23	2.926413	522.23	00.00
522.43	3.680828	522.43	3.767417	522.43	3.744943	522.43	3.677387	522.43	3.737804	522.43	3.58059	522.43	3.716859	522.43	2.932117	522.43	00.00
522.63	3.679181	522.63	3.767374	522.63	3.744743	522.63	3.673782	522.63	3.739169	522.63	3.581739	522.63	3.715147	522.63	2.930618	522.63	00.00
522.83	3.678083	522.83	3.765564	522.83	3.741697	522.83	3.676741	522.83	3.738335	522.83	3.578772	522.83	3.716633	522.83	2.93366	522.83	00.00
523.02	3.677649	523.02	3.767933	523.02	3.74116	523.02	3.673661	523.02	3.73546	523.02	3.575397	523.02	3.712748	523.02	2.925558	523.02	00.00
523.23	3.678785	523.23	3.767014	523.23	3.742617	523.23	3.677229	523.23	3.740002	523.23	3.578712	523.23	3.718562	523.23	2.933772	523.23	00.00
523.43	3.676519	523.43	3.766552	523.43	3.740596	523.43	3.678842	523.43	3.740082	523.43	3.576741	523.43	3.715389	523.43	2.93036	523.43	00.00
523.63	3.680272	523.63	3.765958	523.63	3.742034	523.63	3.677772	523.63	3.734756	523.63	3.576328	523.63	3.711428	523.63	2.929568	523.63	00.00
523.83	3.678765	523.83	3.767107	523.83	3.74451	523.83	3.674923	523.83	3.740244	523.83	3.580402	523.83	3.716202	523.83	2.932289	523.83	00.00
524.02	3.67878	524.02	3.769153	524.02	3.738516	524.02	3.674145	524.02	3.739844	524.02	3.580494	524.02	3.713131	524.02	2.929353	524.02	00.00
524.23	3.681441	524.23	3.768953	524.23	3.745412	524.23	3.675333	524.23	3.738829	524.23	3.575058	524.23	3.714805	524.23	2.932644	524.23	00.00
524.43	3.67851	524.43	3.764055	524.43	3.741968	524.43	3.677765	524.43	3.735945	524.43	3.576495	524.43	3.715314	524.43	2.929471	524.43	00.00
524.63	3.671794	524.63	3.766636	524.63	3.74231	524.63	3.676122	524.63	3.739651	524.63	3.576159	524.63	3.714769	524.63	2.930292	524.63	00.00
524.83	3.677574	524.83	3.765063	524.83	3.742655	524.83	3.677049	524.83	3.737674	524.83	3.575231	524.83	3.714165	524.83	2.931737	524.83	00.00
525.02	3.673944	525.02	3.766367	525.02	3.740612	525.02	3.67739	525.02	3.736718	525.02	3.579497	525.02	3.71191	525.02	2.929823	525.02	00.00
525.23	3.676875	525.23	3.763964	525.23	3.740477	525.23	3.675362	525.23	3.733149	525.23	3.577992	525.23	3.711742	525.23	2.930636	525.23	00.00
525.43	3.674732	525.43	3.763973	525.43	3.73915	525.43	3.673116	525.43	3.735982	525.43	3.578151	525.43	3.712268	525.43	2.928623	525.43	00.00
525.63	3.678184	525.63	3.768325	525.63	3.740391	525.63	3.675016	525.63	3.735343	525.63	3.578299	525.63	3.710639	525.63	2.928429	525.63	00.00
525.83	3.673804	525.83	3.766123	525.83	3.741808	525.83	3.675727	525.83	3.739083	525.83	3.575261	525.83	3.712996	525.83	2.930008	525.83	00.00
526.02	3.675036	526.02	3.765415	526.02	3.742946	526.02	3.677584	526.02	3.733181	526.02	3.578273	526.02	3.711348	526.02	2.928521	526.02	00.00
526.23	3.67901	526.23	3.763904	526.23	3.74338	526.23	3.6739	526.23	3.735742	526.23	3.577057	526.23	3.713742	526.23	2.932206	526.23	00.00
526.43	3.675007	526.43	3.762299	526.43	3.741238	526.43	3.66978	526.43	3.733149	526.43	3.577596	526.43	3.708136	526.43	2.927387	526.43	00.00
526.63	3.676606	526.63	3.765916	526.63	3.742734	526.63	3.669546	526.63	3.734749	526.63	3.574866	526.63	3.712244	526.63	2.930534	526.63	00.00
526.83	3.679253	526.83	3.767678	526.83	3.74004	526.83	3.67336	526.83	3.73873	526.83	3.573753	526.83	3.715957	526.83	2.927741	526.83	00.00
527.02	3.674615	527.02	3.763499	527.02	3.740266	527.02	3.672541	527.02	3.732066	527.02	3.576011	527.02	3.711083	527.02	2.926063	527.02	00.00
527.23	3.675308	527.23	3.765314	527.23	3.741721	527.23	3.676665	527.23	3.739769	527.23	3.571691	527.23	3.71263	527.23	2.925815	527.23	00.00
527.43	3.673642	527.43	3.762903	527.43	3.741825	527.43	3.673753	527.43	3.738341	527.43	3.573754	527.43	3.708018	527.43	2.92832	527.43	00.00
527.63	3.675571	527.63	3.764436	527.63	3.740483	527.63	3.672141	527.63	3.737077	527.63	3.575253	527.63	3.715938	527.63	2.92838	527.63	00.00
527.83	3.676731	527.83	3.763613	527.83	3.735646	527.83	3.668605	527.83	3.736622	527.83	3.571394	527.83	3.711049	527.83	2.927849	527.83	00.00
528.02	3.673021	528.02	3.763847	528.02	3.739407	528.02	3.671716	528.02	3.734109	528.02	3.572983	528.02	3.711099	528.02	2.928424	528.02	00.00
528.23	3.676466	528.23	3.762414	528.23	3.741835	528.23	3.670362	528.23	3.735206	528.23	3.572343	528.23	3.712947	528.23	2.92951	528.23	00.00
528.43	3.675299	528.43	3.76485	528.43	3.739118	528.43	3.673037	528.43	3.731174	528.43	3.578511	528.43	3.712837	528.43	2.922545	528.43	00.00
528.63	3.672433	528.63	3.76159	528.63	3.740062	528.63	3.670953	528.63	3.732126	528.63	3.57638	528.63	3.710733	528.63	2.92903	528.63	00.00
528.83	3.678174	528.83	3.766206	528.83	3.738853	528.83	3.667029	528.83	3.734931	528.83	3.570335	528.83	3.710269	528.83	2.93203	528.83	00.00
529.02	3.673765	529.02	3.75994	529.02	3.738731	529.02	3.668969	529.02	3.735462	529.02	3.574768	529.02	3.710819	529.02	2.931293	529.02	00.00
529.23	3.672508	529.23	3.76601	529.23	3.74088	529.23	3.670785	529.23	3.734518	529.23	3.577358	529.23	3.712899	529.23	2.92746	529.23	00.00
529.43	3.674978	529.43	3.762645	529.43	3.735822	529.43	3.673518	529.43	3.735538	529.43	3.576159	529.43	3.710165	529.43	2.926509	529.43	00.00
529.63	3.675893	529.63	3.764914	529.63	3.74104	529.63	3.668983	529.63	3.735238	529.63	3.575263	529.63	3.713937	529.63	2.929882	529.63	00.00
529.83	3.675318	529.83	3.761452	529.83	3.742812	529.83	3.668374	529.83	3.733319	529.83	3.571226	529.83	3.70717	529.83	2.925259	529.83	00.00
530.02	3.675972	530.02	3.761886	530.02	3.737292	530.02	3.666854	530.02	3.730629	530.02	3.57513	530.02	3.708168	530.02	2.926721	530.02	00.00
530.23	3.675858	530.23	3.759427	530.23	3.738436	530.23	3.670502	530.23	3.732867	530.23	3.56875	530.23	3.707542	530.23	2.927234	530.23	00.00
530.43	3.672491	530.43	3.764217	530.43	3.738973	530.43	3.668355	530.43	3.730792	530.43	3.573227	530.43	3.714714	530.43	2.929357	530.43	00.00
530.63	3.678655	530.63	3.76176	530.63	3.740112	530.63	3.668502	530.63	3.730189	530.63	3.574879	530.63	3.706797	530.63	2.929199	530.63	00.00
530.83	3.670533	530.83	3.759936	530.83	3.73727	530.83	3.671506	530.83	3.730169	530.83	3.569589	530.83	3.710005	530.83	2.925593	530.83	00.00
531.02	3.67516	531.02	3.762542	531.02	3.737013	531.02	3.671685	531.02	3.733916	531.02	3.573112	531.02	3.712269	531.02	2.930448	531.02	00.00
531.23	3.674924	531.23	3.762085	531.23	3.736553	531.23	3.670594	531.23	3.733879	531.23	3.574193	531.23	3.711566	531.23	2.92786	531.23	00.00
531.43	3.673655	531.43	3.761336	531.43	3.73868	531.43	3.672441	531.43	3.732211	531.43	3.569162	531.43	3.705558	531.43	2.925119	531.43	00.00
531.63	3.675268	531.63	3.760353	531.63	3.736549	531.63	3.670222	531.63	3.73236	531.63	3.570565	531.63	3.709327	531.63	2.926371	531.63	00.00
531.83	3.674132	531.83	3.759262	531.83	3.73599	531.83	3.672069	531.83	3.727577	531.83	3.569767	531.83	3.710184	531.83	2.926664	531.83	00.00
532.02	3.671468	532.02	3.7641	532.02	3.738078	532.02	3.664667	532.02	3.728571	532.02	3.569574	532.02	3.708398	532.02	2.917859	532.02	00.00
532.23	3.670146	532.23	3.757433	532.23	3.739081	532.23	3.668422	532.23	3.735161	532.23	3.572253	532.23	3.708219	532.23	2.921514	532.23	00.00
532.43	3.676259	532.43	3.763733	532.43	3.735195	532.43	3.672443	532.43	3.730801	532.43	3.56931	532.43	3.706587	532.43	2.927481	532.43	00.00
532.63	3.671971	532.63	3.759403	532.63	3.736614	532.63	3.668809	532.63	3.729671	532.63	3.565338	532.63	3.705956	532.63	2.923529	532.63	00.00
532.83	3.673174	532.83	3.759986	532.83	3.735515	532.83	3.667837	532.83	3.733486	532.83	3.57135	532.83	3.705498	532.83	2.928239	532.83	00.00
533.02	3.669928	533.02	3.758565	533.02	3.736094	533.02	3.666604	533.02	3.730217	533.02	3.568164	533.02	3.707587	533.02	2.926159	533.02	00.00
533.23	3.673193	533.23	3.758008	533.23	3.740119	533.23	3.667092	533.23	3.730017	533.23	3.571512	533.23	3.710921	533.23	2.92308	533.23	00.00
533.43	3.670587	533.43	3.762336	533.43	3.736827	533.43	3.667011	533.43	3.733495	533.43	3.569577	533.43	3.70803	533.43	2.92476	533.43	00.00
533.63	3.671143	533.63	3.75865	533.63	3.737261	533.63	3.672901	533.63	3.728898	533.63	3.569756	533.63	3.705581	533.63	2.923105	533.63	00.00
533.83	3.67019	533.83	3.761738	533.83	3.735773	533.83	3.667095	533.83	3.729514	533.83	3.569429	533.83	3.711262	533.83	2.92278	533.83	00.00
534.02	3.670545	534.02	3.759317	534.02	3.733958	534.02	3.668963	534.02	3.72989	534.02	3.57015	534.02	3.704859	534.02	2.927493	534.02	00.00
534.23	3.666869	534.23	3.759355	534.23	3.73643	534.23	3.670944	534.23	3.732506	534.23	3.573307	534.23	3.711241	534.23	2.920465	534.23	00.00
534.43	3.67212	534.43	3.759774	534.43	3.730612	534.43	3.66685	534.43	3.733921	534.43	3.57294	534.43	3.708029	534.43	2.921871	534.43	00.00
534.63	3.673045	534.63	3.757886	534.63	3.734585	534.63	3.668739	534.63	3.728421	534.63	3.570118	534.63	3.70773	534.63	2.922476	534.63	00.00
534.83	3.669626	534.83	3.759113	534.83	3.736441	534.83	3.668058	534.83	3.728106	534.83	3.574969	534.83	3.705884	534.83	2.922308	534.83	00.00
535.02	3.670081	535.02	3.757678	535.02	3.73494	535.02	3.666514	535.02	3.729157	535.02	3.5722	535.02	3.706529	535.02	2.927382	535.02	00.00
535.23	3.669532	535.23	3.756687	535.23	3.736423	535.23	3.664872	535.23	3.730089	535.23	3.568458	535.23	3.709439	535.23	2.924272	535.23	00.00
535.43	3.670308	535.43	3.759472	535.43	3.733988	535.43	3.663737	535.43	3.734698	535.43	3.569563	535.43	3.704181	535.43	2.926553	535.43	00.00
535.63	3.665951	535.63	3.755587	535.63	3.733677	535.63	3.667357	535.63	3.729923	535.63	3.566429	535.63	3.706972	535.63	2.920719	535.63	00.00
535.83	3.668835	535.83	3.760779	535.83	3.733018	535.83	3.664459	535.83	3.724996	535.83	3.567418	535.83	3.701913	535.83	2.928103	535.83	00.00
536.02	3.66974	536.02	3.759282	536.02	3.736372	536.02	3.665206	536.02	3.726824	536.02	3.570045	536.02	3.705903	536.02	2.923795	536.02	00.00
536.23	3.668255	536.23	3.757675	536.23	3.733844	536.23	3.668476	536.23	3.72807	536.23	3.567642	536.23	3.702936	536.23	2.922352	536.23	00.00
536.43	3.669922	536.43	3.757425	536.43	3.732196	536.43	3.665359	536.43	3.729636	536.43	3.57145	536.43	3.705699	536.43	2.922927	536.43	00.00
536.63	3.664187	536.63	3.755029	536.63	3.733138	536.63	3.668226	536.63	3.729303	536.63	3.568784	536.63	3.708384	536.63	2.922247	536.63	00.00
536.83	3.668075	536.83	3.754942	536.83	3.735436	536.83	3.668175	536.83	3.727405	536.83	3.568245	536.83	3.70463	536.83	2.924088	536.83	00.00
537.02	3.665973	537.02	3.755584	537.02	3.733004	537.02	3.672575	537.02	3.729006	537.02	3.565792	537.02	3.702737	537.02	2.920012	537.02	00.00
537.23	3.667319	537.23	3.758678	537.23	3.735172	537.23	3.666394	537.23	3.728351	537.23	3.570362	537.23	3.704498	537.23	2.923138	537.23	00.00
537.43	3.665297	537.43	3.75666	537.43	3.735922	537.43	3.666929	537.43	3.730312	537.43	3.570985	537.43	3.706939	537.43	2.922597	537.43	00.00
537.63	3.665995	537.63	3.758726	537.63	3.7326	537.63	3.667846	537.63	3.726955	537.63	3.567006	537.63	3.707597	537.63	2.924248	537.63	00.00
537.83	3.66676	537.83	3.756105	537.83	3.733352	537.83	3.668014	537.83	3.728863	537.83	3.569424	537.83	3.702507	537.83	2.921607	537.83	00.00
538.02	3.66376	538.02	3.753238	538.02	3.732312	538.02	3.667649	538.02	3.7268	538.02	3.568473	538.02	3.705099	538.02	2.921376	538.02	00.00
538.23	3.667784	538.23	3.754666	538.23	3.735102	538.23	3.668597	538.23	3.72666	538.23	3.568398	538.23	3.701251	538.23	2.923931	538.23	00.00
538.43	3.666066	538.43	3.75431	538.43	3.729635	538.43	3.663856	538.43	3.725781	538.43	3.567385	538.43	3.707184	538.43	2.923748	538.43	00.00
538.63	3.665907	538.63	3.752414	538.63	3.727455	538.63	3.660984	538.63	3.727866	538.63	3.570098	538.63	3.702455	538.63	2.921607	538.63	00.00
538.83	3.669395	538.83	3.755823	538.83	3.730485	538.83	3.664512	538.83	3.72927	538.83	3.571546	538.83	3.70448	538.83	2.925561	538.83	00.00
539.02	3.664901	539.02	3.757801	539.02	3.73141	539.02	3.664829	539.02	3.726037	539.02	3.572253	539.02	3.703195	539.02	2.922998	539.02	00.00
539.23	3.669585	539.23	3.752338	539.23	3.7309	539.23	3.666268	539.23	3.728504	539.23	3.570556	539.23	3.701376	539.23	2.921979	539.23	00.00
539.43	3.666451	539.43	3.753545	539.43	3.734356	539.43	3.665033	539.43	3.726521	539.43	3.567805	539.43	3.705197	539.43	2.922505	539.43	00.00
539.63	3.662931	539.63	3.759363	539.63	3.730576	539.63	3.666221	539.63	3.727139	539.63	3.568998	539.63	3.705534	539.63	2.920526	539.63	00.00
539.83	3.669591	539.83	3.748918	539.83	3.732561	539.83	3.665266	539.83	3.727625	539.83	3.570373	539.83	3.705576	539.83	2.920449	539.83	00.00
540.02	3.667944	540.02	3.753947	540.02	3.733662	540.02	3.661859	540.02	3.725899	540.02	3.569677	540.02	3.69942	540.02	2.92076	540.02	00.00
540.23	3.664331	540.23	3.755088	540.23	3.734155	540.23	3.664146	540.23	3.729109	540.23	3.567492	540.23	3.702332	540.23	2.922257	540.23	00.00
540.43	3.662898	540.43	3.75345	540.43	3.731151	540.43	3.665205	540.43	3.72688	540.43	3.565064	540.43	3.701258	540.43	2.922458	540.43	00.00
540.63	3.66238	540.63	3.751781	540.63	3.730329	540.63	3.665113	540.63	3.722171	540.63	3.568121	540.63	3.700619	540.63	2.918611	540.63	00.00
540.83	3.667753	540.83	3.755441	540.83	3.726467	540.83	3.660534	540.83	3.724973	540.83	3.568686	540.83	3.698087	540.83	2.923139	540.83	00.00
541.02	3.662508	541.02	3.75408	541.02	3.729903	541.02	3.661609	541.02	3.722281	541.02	3.56589	541.02	3.701777	541.02	2.922567	541.02	00.00
541.23	3.66375	541.23	3.752457	541.23	3.728615	541.23	3.661023	541.23	3.72924	541.23	3.566299	541.23	3.704032	541.23	2.919299	541.23	00.00
541.43	3.660213	541.43	3.752944	541.43	3.730224	541.43	3.665505	541.43	3.7253	541.43	3.563188	541.43	3.702904	541.43	2.919109	541.43	00.00
541.63	3.666079	541.63	3.753504	541.63	3.73278	541.63	3.663112	541.63	3.72257	541.63	3.566939	541.63	3.699912	541.63	2.917868	541.63	00.00
541.83	3.666966	541.83	3.754043	541.83	3.725808	541.83	3.664018	541.83	3.727174	541.83	3.565734	541.83	3.701277	541.83	2.915619	541.83	00.00
542.02	3.666644	542.02	3.751129	542.02	3.730155	542.02	3.661144	542.02	3.721305	542.02	3.570348	542.02	3.704811	542.02	2.916176	542.02	00.00
542.23	3.659893	542.23	3.757359	542.23	3.727328	542.23	3.66321	542.23	3.724999	542.23	3.57023	542.23	3.701749	542.23	2.924891	542.23	00.00
542.43	3.663228	542.43	3.75027	542.43	3.730572	542.43	3.665355	542.43	3.727049	542.43	3.563826	542.43	3.701691	542.43	2.918286	542.43	00.00
542.63	3.664686	542.63	3.755007	542.63	3.729049	542.63	3.662581	542.63	3.723522	542.63	3.560937	542.63	3.699678	542.63	2.922946	542.63	00.00
542.83	3.663677	542.83	3.752211	542.83	3.727628	542.83	3.658734	542.83	3.726628	542.83	3.565114	542.83	3.699519	542.83	2.920799	542.83	00.00
543.02	3.662929	543.02	3.750778	543.02	3.729227	543.02	3.663808	543.02	3.722865	543.02	3.565331	543.02	3.700797	543.02	2.920014	543.02	00.00
543.23	3.663917	543.23	3.750288	543.23	3.72714	543.23	3.658507	543.23	3.723697	543.23	3.563332	543.23	3.704013	543.23	2.917253	543.23	00.00
543.43	3.663542	543.43	3.751404	543.43	3.724779	543.43	3.657161	543.43	3.727175	543.43	3.564146	543.43	3.705664	543.43	2.921391	543.43	00.00
543.63	3.667104	543.63	3.754248	543.63	3.730331	543.63	3.660054	543.63	3.721158	543.63	3.564669	543.63	3.701889	543.63	2.919487	543.63	00.00
543.83	3.662447	543.83	3.749047	543.83	3.726465	543.83	3.660893	543.83	3.721301	543.83	3.563658	543.83	3.69995	543.83	2.919317	543.83	00.00
544.02	3.664049	544.02	3.752518	544.02	3.727066	544.02	3.653538	544.02	3.719987	544.02	3.563857	544.02	3.698842	544.02	2.918032	544.02	00.00
544.23	3.664157	544.23	3.753526	544.23	3.728652	544.23	3.660056	544.23	3.721155	544.23	3.565452	544.23	3.700005	544.23	2.918195	544.23	00.00
544.43	3.663349	544.43	3.75222	544.43	3.726321	544.43	3.663632	544.43	3.723195	544.43	3.562481	544.43	3.696996	544.43	2.920448	544.43	00.00
544.63	3.663255	544.63	3.751461	544.63	3.725232	544.63	3.661764	544.63	3.721656	544.63	3.565425	544.63	3.701052	544.63	2.92112	544.63	00.00
544.83	3.661284	544.83	3.75199	544.83	3.725478	544.83	3.655839	544.83	3.723802	544.83	3.560851	544.83	3.696908	544.83	2.918071	544.83	00.00
545.02	3.663166	545.02	3.756341	545.02	3.726402	545.02	3.656053	545.02	3.722841	545.02	3.563356	545.02	3.695261	545.02	2.917765	545.02	00.00
545.23	3.661626	545.23	3.748025	545.23	3.729348	545.23	3.65724	545.23	3.720622	545.23	3.564527	545.23	3.699598	545.23	2.923328	545.23	00.00
545.43	3.665106	545.43	3.750264	545.43	3.726669	545.43	3.662612	545.43	3.71955	545.43	3.568691	545.43	3.698411	545.43	2.919883	545.43	00.00
545.63	3.662049	545.63	3.74949	545.63	3.726467	545.63	3.660598	545.63	3.716782	545.63	3.564087	545.63	3.697043	545.63	2.916497	545.63	00.00
545.83	3.663077	545.83	3.753739	545.83	3.723844	545.83	3.656469	545.83	3.719205	545.83	3.56279	545.83	3.696565	545.83	2.922552	545.83	00.00
546.02	3.661405	546.02	3.753025	546.02	3.724869	546.02	3.655955	546.02	3.720356	546.02	3.563663	546.02	3.695025	546.02	2.921052	546.02	00.00
546.23	3.657819	546.23	3.750524	546.23	3.727381	546.23	3.657316	546.23	3.72149	546.23	3.566272	546.23	3.697642	546.23	2.919096	546.23	00.00
546.43	3.662355	546.43	3.748954	546.43	3.726445	546.43	3.658885	546.43	3.719119	546.43	3.561331	546.43	3.697664	546.43	2.917675	546.43	00.00
546.63	3.661842	546.63	3.751204	546.63	3.726907	546.63	3.657428	546.63	3.722174	546.63	3.55944	546.63	3.693126	546.63	2.917514	546.63	00.00
546.83	3.657322	546.83	3.741636	546.83	3.726427	546.83	3.656809	546.83	3.722593	546.83	3.564726	546.83	3.698737	546.83	2.919049	546.83	00.00
547.02	3.660739	547.02	3.747038	547.02	3.723198	547.02	3.657924	547.02	3.718591	547.02	3.566467	547.02	3.692272	547.02	2.917304	547.02	00.00
547.23	3.661595	547.23	3.75039	547.23	3.722834	547.23	3.657841	547.23	3.717691	547.23	3.557557	547.23	3.697295	547.23	2.913403	547.23	00.00
547.43	3.657648	547.43	3.747548	547.43	3.724406	547.43	3.658859	547.43	3.719898	547.43	3.562564	547.43	3.695522	547.43	2.915996	547.43	00.00
547.63	3.66007	547.63	3.746962	547.63	3.722002	547.63	3.659245	547.63	3.718213	547.63	3.556928	547.63	3.69927	547.63	2.916212	547.63	00.00
547.83	3.661916	547.83	3.749011	547.83	3.723617	547.83	3.655334	547.83	3.722331	547.83	3.561345	547.83	3.696875	547.83	2.912764	547.83	00.00
548.02	3.658607	548.02	3.746536	548.02	3.721066	548.02	3.654999	548.02	3.720897	548.02	3.561079	548.02	3.698965	548.02	2.917907	548.02	00.00
548.23	3.658238	548.23	3.744417	548.23	3.726433	548.23	3.657946	548.23	3.717601	548.23	3.561997	548.23	3.694956	548.23	2.916421	548.23	00.00
548.43	3.661373	548.43	3.749791	548.43	3.725484	548.43	3.656649	548.43	3.715409	548.43	3.56073	548.43	3.694648	548.43	2.915614	548.43	00.00
548.63	3.656808	548.63	3.748184	548.63	3.721656	548.63	3.65715	548.63	3.720421	548.63	3.563678	548.63	3.697543	548.63	2.916906	548.63	00.00
548.83	3.663341	548.83	3.745707	548.83	3.723435	548.83	3.653301	548.83	3.722283	548.83	3.567304	548.83	3.697073	548.83	2.917792	548.83	00.00
549.02	3.659974	549.02	3.748343	549.02	3.721451	549.02	3.658646	549.02	3.722041	549.02	3.56235	549.02	3.697963	549.02	2.915358	549.02	00.00
549.23	3.663081	549.23	3.745652	549.23	3.724641	549.23	3.655623	549.23	3.717833	549.23	3.558534	549.23	3.694952	549.23	2.915497	549.23	00.00
549.43	3.658878	549.43	3.747369	549.43	3.722195	549.43	3.655217	549.43	3.717055	549.43	3.567262	549.43	3.697623	549.43	2.913551	549.43	00.00
549.63	3.655745	549.63	3.749146	549.63	3.719999	549.63	3.656937	549.63	3.718759	549.63	3.561051	549.63	3.690671	549.63	2.912934	549.63	00.00
549.83	3.659107	549.83	3.747802	549.83	3.723948	549.83	3.658365	549.83	3.716248	549.83	3.557702	549.83	3.696899	549.83	2.915368	549.83	00.00
550.02	3.658329	550.02	3.746722	550.02	3.720305	550.02	3.659303	550.02	3.716897	550.02	3.559564	550.02	3.695091	550.02	2.915506	550.02	00.00
550.23	3.659134	550.23	3.746291	550.23	3.718587	550.23	3.654399	550.23	3.717654	550.23	3.564187	550.23	3.695139	550.23	2.913729	550.23	00.00
550.43	3.658468	550.43	3.747757	550.43	3.723863	550.43	3.656822	550.43	3.718683	550.43	3.560626	550.43	3.694389	550.43	2.916042	550.43	00.00
550.63	3.659905	550.63	3.745631	550.63	3.725024	550.63	3.653645	550.63	3.714795	550.63	3.555727	550.63	3.695817	550.63	2.916327	550.63	00.00
550.82	3.65621	550.82	3.747283	550.82	3.72184	550.82	3.65494	550.82	3.720125	550.82	3.560748	550.82	3.695977	550.82	2.915851	550.82	00.00
551.02	3.657249	551.02	3.747084	551.02	3.724399	551.02	3.656331	551.02	3.719127	551.02	3.56122	551.02	3.691233	551.02	2.918195	551.02	00.00
551.23	3.658796	551.23	3.747612	551.23	3.720318	551.23	3.654419	551.23	3.717134	551.23	3.558908	551.23	3.693732	551.23	2.917037	551.23	00.00
551.43	3.658438	551.43	3.746626	551.43	3.719509	551.43	3.654523	551.43	3.714283	551.43	3.560684	551.43	3.693859	551.43	2.911801	551.43	00.00
551.63	3.656975	551.63	3.749432	551.63	3.716902	551.63	3.660029	551.63	3.713291	551.63	3.556092	551.63	3.693168	551.63	2.914077	551.63	00.00
551.82	3.662186	551.82	3.74168	551.82	3.719418	551.82	3.655229	551.82	3.713306	551.82	3.559497	551.82	3.695381	551.82	2.917867	551.82	00.00
552.02	3.655412	552.02	3.746488	552.02	3.722884	552.02	3.652619	552.02	3.719745	552.02	3.558066	552.02	3.691785	552.02	2.91332	552.02	00.00
552.23	3.657449	552.23	3.744436	552.23	3.720567	552.23	3.653686	552.23	3.717079	552.23	3.555953	552.23	3.688962	552.23	2.916684	552.23	00.00
552.43	3.656011	552.43	3.743873	552.43	3.721027	552.43	3.655053	552.43	3.715377	552.43	3.558597	552.43	3.69157	552.43	2.913727	552.43	00.00
552.63	3.655988	552.63	3.742391	552.63	3.717131	552.63	3.654146	552.63	3.717316	552.63	3.558177	552.63	3.68882	552.63	2.916803	552.63	00.00
552.83	3.65669	552.83	3.74532	552.83	3.716105	552.83	3.65369	552.83	3.715391	552.83	3.560799	552.83	3.68823	552.83	2.914978	552.83	00.00
553.02	3.651479	553.02	3.743886	553.02	3.719305	553.02	3.652367	553.02	3.71557	553.02	3.556877	553.02	3.691555	553.02	2.915059	553.02	00.00
553.23	3.654997	553.23	3.749458	553.23	3.719567	553.23	3.654612	553.23	3.714035	553.23	3.558358	553.23	3.693742	553.23	2.914991	553.23	00.00
553.43	3.653171	553.43	3.74244	553.43	3.721362	553.43	3.652956	553.43	3.718186	553.43	3.553379	553.43	3.69154	553.43	2.914107	553.43	00.00
553.63	3.656134	553.63	3.745102	553.63	3.719177	553.63	3.65278	553.63	3.713557	553.63	3.555847	553.63	3.69254	553.63	2.912338	553.63	00.00
553.83	3.655509	553.83	3.744517	553.83	3.721092	553.83	3.656899	553.83	3.71294	553.83	3.55968	553.83	3.693348	553.83	2.914123	553.83	00.00
554.02	3.655409	554.02	3.740542	554.02	3.718158	554.02	3.654164	554.02	3.716067	554.02	3.560539	554.02	3.691942	554.02	2.90945	554.02	00.00
554.23	3.656048	554.23	3.741905	554.23	3.716878	554.23	3.653361	554.23	3.714355	554.23	3.561387	554.23	3.690902	554.23	2.913609	554.23	00.00
554.43	3.653721	554.43	3.743152	554.43	3.719223	554.43	3.654142	554.43	3.711749	554.43	3.559766	554.43	3.690461	554.43	2.913246	554.43	00.00
554.63	3.657606	554.63	3.745841	554.63	3.716613	554.63	3.651348	554.63	3.715897	554.63	3.559993	554.63	3.694177	554.63	2.912577	554.63	00.00
554.83	3.656048	554.83	3.7387	554.83	3.71922	554.83	3.654499	554.83	3.715776	554.83	3.559765	554.83	3.692758	554.83	2.913622	554.83	00.00
555.02	3.656986	555.02	3.74211	555.02	3.719277	555.02	3.651886	555.02	3.71175	555.02	3.557279	555.02	3.691798	555.02	2.909749	555.02	00.00
555.23	3.655709	555.23	3.746872	555.23	3.71961	555.23	3.656286	555.23	3.713082	555.23	3.555917	555.23	3.689981	555.23	2.912452	555.23	00.00
555.43	3.65397	555.43	3.743461	555.43	3.718766	555.43	3.649746	555.43	3.713934	555.43	3.558162	555.43	3.691636	555.43	2.911188	555.43	00.00
555.63	3.653208	555.63	3.739832	555.63	3.718496	555.63	3.649415	555.63	3.709987	555.63	3.555642	555.63	3.689277	555.63	2.91797	555.63	00.00
555.83	3.655514	555.83	3.744257	555.83	3.719204	555.83	3.652354	555.83	3.713317	555.83	3.555084	555.83	3.690301	555.83	2.910352	555.83	00.00
556.02	3.653539	556.02	3.744879	556.02	3.716656	556.02	3.650169	556.02	3.713688	556.02	3.559878	556.02	3.691252	556.02	2.915457	556.02	00.00
556.23	3.64929	556.23	3.744968	556.23	3.714296	556.23	3.65119	556.23	3.713509	556.23	3.5547	556.23	3.690888	556.23	2.913881	556.23	00.00
556.43	3.653665	556.43	3.743448	556.43	3.714356	556.43	3.651541	556.43	3.715617	556.43	3.557828	556.43	3.689165	556.43	2.910877	556.43	00.00
556.63	3.656624	556.63	3.738259	556.63	3.713777	556.63	3.648079	556.63	3.711476	556.63	3.553289	556.63	3.693147	556.63	2.915025	556.63	00.00
556.83	3.652589	556.83	3.740489	556.83	3.71536	556.83	3.649599	556.83	3.713798	556.83	3.558674	556.83	3.691936	556.83	2.912353	556.83	00.00
557.02	3.652691	557.02	3.742203	557.02	3.720122	557.02	3.649357	557.02	3.709586	557.02	3.556222	557.02	3.688464	557.02	2.912092	557.02	00.00
557.23	3.655786	557.23	3.742254	557.23	3.714887	557.23	3.649959	557.23	3.710891	557.23	3.560623	557.23	3.689523	557.23	2.911748	557.23	00.00
557.43	3.651274	557.43	3.739557	557.43	3.715942	557.43	3.647908	557.43	3.708061	557.43	3.555754	557.43	3.686865	557.43	2.911129	557.43	00.00
557.63	3.654565	557.63	3.740783	557.63	3.714761	557.63	3.650589	557.63	3.708899	557.63	3.551747	557.63	3.68914	557.63	2.91063	557.63	00.00
557.83	3.654241	557.83	3.739965	557.83	3.720323	557.83	3.648697	557.83	3.711116	557.83	3.55725	557.83	3.692038	557.83	2.910825	557.83	00.00
558.02	3.649334	558.02	3.741297	558.02	3.716497	558.02	3.648583	558.02	3.708086	558.02	3.551456	558.02	3.689397	558.02	2.912497	558.02	00.00
558.23	3.654034	558.23	3.738866	558.23	3.716036	558.23	3.651161	558.23	3.711322	558.23	3.555296	558.23	3.688172	558.23	2.913585	558.23	00.00
558.43	3.651736	558.43	3.738491	558.43	3.714343	558.43	3.646705	558.43	3.715085	558.43	3.555117	558.43	3.687865	558.43	2.912445	558.43	00.00
558.63	3.65154	558.63	3.73913	558.63	3.713832	558.63	3.651149	558.63	3.711482	558.63	3.553608	558.63	3.687635	558.63	2.91336	558.63	00.00
558.82	3.650145	558.82	3.740022	558.82	3.712327	558.82	3.65022	558.82	3.711584	558.82	3.558607	558.82	3.688929	558.82	2.911851	558.82	00.00
559.02	3.65269	559.02	3.739756	559.02	3.716756	559.02	3.64722	559.02	3.710671	559.02	3.551039	559.02	3.685995	559.02	2.911337	559.02	00.00
559.23	3.650393	559.23	3.738346	559.23	3.718209	559.23	3.649326	559.23	3.713054	559.23	3.554915	559.23	3.686259	559.23	2.910773	559.23	00.00
559.43	3.651116	559.43	3.742716	559.43	3.715288	559.43	3.648278	559.43	3.708795	559.43	3.550502	559.43	3.687721	559.43	2.911433	559.43	00.00
559.63	3.655467	559.63	3.736333	559.63	3.714101	559.63	3.651249	559.63	3.714172	559.63	3.554154	559.63	3.690196	559.63	2.910642	559.63	00.00
559.83	3.652625	559.83	3.737534	559.83	3.716232	559.83	3.647024	559.83	3.71315	559.83	3.551541	559.83	3.687284	559.83	2.912285	559.83	00.00
560.02	3.653392	560.02	3.735716	560.02	3.716538	560.02	3.645005	560.02	3.708397	560.02	3.551296	560.02	3.68268	560.02	2.907514	560.02	00.00
560.23	3.651815	560.23	3.742192	560.23	3.717104	560.23	3.645454	560.23	3.709829	560.23	3.550169	560.23	3.684355	560.23	2.911085	560.23	00.00
560.43	3.652596	560.43	3.736192	560.43	3.71321	560.43	3.64318	560.43	3.712619	560.43	3.553263	560.43	3.684132	560.43	2.908	560.43	00.00
560.63	3.652496	560.63	3.74189	560.63	3.715246	560.63	3.647574	560.63	3.713432	560.63	3.545536	560.63	3.687855	560.63	2.9071	560.63	00.00
560.82	3.64725	560.82	3.73961	560.82	3.715417	560.82	3.646344	560.82	3.707846	560.82	3.552796	560.82	3.685803	560.82	2.913038	560.82	00.00
561.02	3.650403	561.02	3.738715	561.02	3.714273	561.02	3.649756	561.02	3.710357	561.02	3.551166	561.02	3.686255	561.02	2.907194	561.02	00.00
561.23	3.648913	561.23	3.74047	561.23	3.71353	561.23	3.644526	561.23	3.70801	561.23	3.557861	561.23	3.687976	561.23	2.90899	561.23	00.00
561.43	3.645195	561.43	3.733727	561.43	3.710658	561.43	3.646703	561.43	3.714171	561.43	3.550434	561.43	3.687743	561.43	2.908932	561.43	00.00
561.63	3.64725	561.63	3.733366	561.63	3.708851	561.63	3.648556	561.63	3.705106	561.63	3.552358	561.63	3.682157	561.63	2.907828	561.63	00.00
561.83	3.650251	561.83	3.731004	561.83	3.710675	561.83	3.649415	561.83	3.710685	561.83	3.552769	561.83	3.687155	561.83	2.910224	561.83	00.00
562.02	3.653059	562.02	3.73952	562.02	3.71167	562.02	3.64529	562.02	3.709198	562.02	3.549339	562.02	3.686112	562.02	2.911935	562.02	00.00
562.23	3.650262	562.23	3.738687	562.23	3.715894	562.23	3.646419	562.23	3.70871	562.23	3.555187	562.23	3.687576	562.23	2.907085	562.23	00.00
562.43	3.646103	562.43	3.73811	562.43	3.711858	562.43	3.646095	562.43	3.706733	562.43	3.55291	562.43	3.685632	562.43	2.914021	562.43	00.00
562.63	3.646744	562.63	3.738672	562.63	3.711103	562.63	3.647053	562.63	3.711305	562.63	3.549492	562.63	3.68653	562.63	2.911327	562.63	00.00
562.84	3.651875	562.84	3.737599	562.84	3.711989	562.84	3.644702	562.84	3.705814	562.84	3.553915	562.84	3.691525	562.84	2.906347	562.84	00.00
563.02	3.649169	563.02	3.738256	563.02	3.713625	563.02	3.643839	563.02	3.708036	563.02	3.549078	563.02	3.684767	563.02	2.909805	563.02	00.00
563.23	3.650233	563.23	3.736697	563.23	3.70972	563.23	3.6472	563.23	3.704366	563.23	3.547486	563.23	3.684697	563.23	2.908059	563.23	00.00
563.43	3.650297	563.43	3.738738	563.43	3.711778	563.43	3.644894	563.43	3.70729	563.43	3.554012	563.43	3.686969	563.43	2.910822	563.43	00.00
563.63	3.64986	563.63	3.735874	563.63	3.71227	563.63	3.644746	563.63	3.710494	563.63	3.550379	563.63	3.685685	563.63	2.910789	563.63	00.00
563.83	3.648381	563.83	3.733297	563.83	3.71056	563.83	3.644092	563.83	3.706101	563.83	3.547787	563.83	3.683959	563.83	2.902086	563.83	00.00
564.02	3.648228	564.02	3.734347	564.02	3.712165	564.02	3.643622	564.02	3.704639	564.02	3.552138	564.02	3.68223	564.02	2.910503	564.02	00.00
564.23	3.647669	564.23	3.73689	564.23	3.71629	564.23	3.643697	564.23	3.711282	564.23	3.553637	564.23	3.684797	564.23	2.907298	564.23	00.00
564.43	3.647121	564.43	3.735847	564.43	3.707766	564.43	3.645648	564.43	3.711438	564.43	3.552204	564.43	3.682265	564.43	2.906475	564.43	00.00
564.63	3.649569	564.63	3.73529	564.63	3.70927	564.63	3.643748	564.63	3.70852	564.63	3.553344	564.63	3.684386	564.63	2.910367	564.63	00.00
564.84	3.644562	564.84	3.738252	564.84	3.711401	564.84	3.64244	564.84	3.70749	564.84	3.549673	564.84	3.683938	564.84	2.904938	564.84	00.00
565.02	3.644038	565.02	3.73965	565.02	3.707736	565.02	3.643143	565.02	3.706622	565.02	3.549833	565.02	3.68549	565.02	2.906394	565.02	00.00
565.23	3.645091	565.23	3.737164	565.23	3.712506	565.23	3.644377	565.23	3.70688	565.23	3.54594	565.23	3.681937	565.23	2.907706	565.23	00.00
565.43	3.652132	565.43	3.734105	565.43	3.713671	565.43	3.642203	565.43	3.703788	565.43	3.549001	565.43	3.681139	565.43	2.911895	565.43	00.00
565.63	3.644098	565.63	3.73305	565.63	3.711141	565.63	3.642515	565.63	3.703423	565.63	3.552789	565.63	3.683188	565.63	2.907957	565.63	00.00
565.84	3.64914	565.84	3.734898	565.84	3.710847	565.84	3.64111	565.84	3.703956	565.84	3.547744	565.84	3.684621	565.84	2.905325	565.84	00.00
566.02	3.647205	566.02	3.733248	566.02	3.709523	566.02	3.641919	566.02	3.707481	566.02	3.549221	566.02	3.680786	566.02	2.910829	566.02	00.00
566.23	3.643057	566.23	3.73449	566.23	3.710948	566.23	3.639425	566.23	3.705745	566.23	3.546541	566.23	3.682961	566.23	2.906503	566.23	00.00
566.43	3.646377	566.43	3.737254	566.43	3.7076	566.43	3.644405	566.43	3.704098	566.43	3.548997	566.43	3.687091	566.43	2.90429	566.43	00.00
566.63	3.647743	566.63	3.731209	566.63	3.707111	566.63	3.641191	566.63	3.705708	566.63	3.548896	566.63	3.679116	566.63	2.905675	566.63	00.00
566.82	3.645499	566.82	3.734579	566.82	3.712263	566.82	3.640965	566.82	3.704681	566.82	3.550507	566.82	3.683279	566.82	2.90873	566.82	00.00
567.02	3.646636	567.02	3.732635	567.02	3.712372	567.02	3.64505	567.02	3.704566	567.02	3.552468	567.02	3.682183	567.02	2.906281	567.02	00.00
567.23	3.646675	567.23	3.735532	567.23	3.709753	567.23	3.644418	567.23	3.703525	567.23	3.551912	567.23	3.682876	567.23	2.908406	567.23	00.00
567.43	3.644742	567.43	3.732462	567.43	3.707185	567.43	3.643773	567.43	3.706574	567.43	3.548321	567.43	3.679376	567.43	2.904728	567.43	00.00
567.63	3.645396	567.63	3.732337	567.63	3.710645	567.63	3.640138	567.63	3.706208	567.63	3.546438	567.63	3.681706	567.63	2.910597	567.63	00.00
567.82	3.642849	567.82	3.731463	567.82	3.710943	567.82	3.640573	567.82	3.70725	567.82	3.5471	567.82	3.684811	567.82	2.905553	567.82	00.00
568.02	3.645313	568.02	3.736216	568.02	3.709739	568.02	3.64298	568.02	3.704831	568.02	3.547724	568.02	3.678082	568.02	2.907698	568.02	00.00
568.23	3.645189	568.23	3.735512	568.23	3.712	568.23	3.64144	568.23	3.708199	568.23	3.544486	568.23	3.681228	568.23	2.900734	568.23	00.00
568.43	3.64578	568.43	3.734321	568.43	3.705608	568.43	3.645317	568.43	3.707037	568.43	3.555672	568.43	3.681377	568.43	2.908502	568.43	00.00
568.63	3.648336	568.63	3.733794	568.63	3.707151	568.63	3.643393	568.63	3.706742	568.63	3.550477	568.63	3.676335	568.63	2.906923	568.63	00.00
568.82	3.644066	568.82	3.734006	568.82	3.705381	568.82	3.642327	568.82	3.705191	568.82	3.548936	568.82	3.678021	568.82	2.903362	568.82	00.00
569.02	3.642953	569.02	3.73134	569.02	3.702395	569.02	3.639105	569.02	3.702732	569.02	3.547778	569.02	3.67893	569.02	2.904733	569.02	00.00
569.23	3.643942	569.23	3.732731	569.23	3.707768	569.23	3.64334	569.23	3.705259	569.23	3.54671	569.23	3.677619	569.23	2.901983	569.23	00.00
569.43	3.643746	569.43	3.735005	569.43	3.710853	569.43	3.639066	569.43	3.705745	569.43	3.546243	569.43	3.677376	569.43	2.906208	569.43	00.00
569.63	3.644781	569.63	3.72912	569.63	3.70857	569.63	3.642915	569.63	3.702612	569.63	3.553206	569.63	3.681325	569.63	2.906328	569.63	00.00
569.82	3.644266	569.82	3.730772	569.82	3.707487	569.82	3.644451	569.82	3.704676	569.82	3.547896	569.82	3.682069	569.82	2.904653	569.82	00.00
570.02	3.646975	570.02	3.736752	570.02	3.710407	570.02	3.638765	570.02	3.702655	570.02	3.5477	570.02	3.678863	570.02	2.908335	570.02	00.00
570.23	3.6431	570.23	3.733391	570.23	3.707184	570.23	3.637689	570.23	3.703971	570.23	3.544332	570.23	3.683146	570.23	2.90546	570.23	00.00
570.43	3.645714	570.43	3.729659	570.43	3.710142	570.43	3.643411	570.43	3.702988	570.43	3.547976	570.43	3.679557	570.43	2.907891	570.43	00.00
570.63	3.646728	570.63	3.731777	570.63	3.704969	570.63	3.642197	570.63	3.706219	570.63	3.547774	570.63	3.676908	570.63	2.902268	570.63	00.00
570.84	3.643004	570.84	3.731668	570.84	3.706073	570.84	3.6445	570.84	3.704644	570.84	3.54532	570.84	3.67834	570.84	2.904757	570.84	00.00
571.02	3.642896	571.02	3.728061	571.02	3.707674	571.02	3.642571	571.02	3.705059	571.02	3.545545	571.02	3.679316	571.02	2.902529	571.02	00.00
571.23	3.643824	571.23	3.730868	571.23	3.7073	571.23	3.642348	571.23	3.703176	571.23	3.549564	571.23	3.678301	571.23	2.904336	571.23	00.00
571.43	3.644146	571.43	3.729326	571.43	3.708851	571.43	3.643373	571.43	3.700274	571.43	3.544337	571.43	3.681275	571.43	2.901232	571.43	00.00
571.63	3.643437	571.63	3.729645	571.63	3.70541	571.63	3.644343	571.63	3.703919	571.63	3.551269	571.63	3.677597	571.63	2.904532	571.63	00.00
571.84	3.644676	571.84	3.727515	571.84	3.708691	571.84	3.643158	571.84	3.700379	571.84	3.545541	571.84	3.677859	571.84	2.903733	571.84	00.00
572.02	3.643216	572.02	3.733103	572.02	3.706244	572.02	3.642536	572.02	3.700865	572.02	3.543266	572.02	3.681026	572.02	2.900569	572.02	00.00
572.23	3.641287	572.23	3.731364	572.23	3.707436	572.23	3.642144	572.23	3.702704	572.23	3.543625	572.23	3.681287	572.23	2.903487	572.23	00.00
572.43	3.642442	572.43	3.73426	572.43	3.70485	572.43	3.638565	572.43	3.701327	572.43	3.544794	572.43	3.676136	572.43	2.902897	572.43	00.00
572.63	3.641762	572.63	3.729376	572.63	3.700946	572.63	3.637073	572.63	3.701388	572.63	3.542847	572.63	3.67985	572.63	2.903639	572.63	00.00
572.84	3.639543	572.84	3.732148	572.84	3.708435	572.84	3.642404	572.84	3.702819	572.84	3.545461	572.84	3.680198	572.84	2.905633	572.84	00.00
573.02	3.640835	573.02	3.732754	573.02	3.707426	573.02	3.642153	573.02	3.704839	573.02	3.546753	573.02	3.681711	573.02	2.904336	573.02	00.00
573.23	3.638773	573.23	3.73142	573.23	3.707711	573.23	3.639937	573.23	3.704022	573.23	3.541587	573.23	3.678786	573.23	2.90564	573.23	00.00
573.43	3.644753	573.43	3.730323	573.43	3.702441	573.43	3.639517	573.43	3.701705	573.43	3.547462	573.43	3.679231	573.43	2.902452	573.43	00.00
573.63	3.640381	573.63	3.735054	573.63	3.704841	573.63	3.638277	573.63	3.701592	573.63	3.542702	573.63	3.68015	573.63	2.904795	573.63	00.00
573.84	3.641368	573.84	3.731099	573.84	3.70814	573.84	3.642956	573.84	3.699847	573.84	3.547317	573.84	3.679956	573.84	2.906778	573.84	00.00
574.02	3.641401	574.02	3.731741	574.02	3.705244	574.02	3.636391	574.02	3.700283	574.02	3.544863	574.02	3.676011	574.02	2.902693	574.02	00.00
574.23	3.642447	574.23	3.729902	574.23	3.703832	574.23	3.637421	574.23	3.698912	574.23	3.546894	574.23	3.678645	574.23	2.899594	574.23	00.00
574.43	3.639521	574.43	3.726832	574.43	3.708229	574.43	3.632688	574.43	3.70143	574.43	3.547269	574.43	3.675115	574.43	2.901257	574.43	00.00
574.63	3.645057	574.63	3.729926	574.63	3.703489	574.63	3.635167	574.63	3.702291	574.63	3.546973	574.63	3.682204	574.63	2.900883	574.63	00.00
574.84	3.643171	574.84	3.724929	574.84	3.708064	574.84	3.638003	574.84	3.700625	574.84	3.542799	574.84	3.672938	574.84	2.902975	574.84	00.00
575.02	3.637558	575.02	3.725272	575.02	3.706009	575.02	3.637826	575.02	3.70225	575.02	3.544288	575.02	3.679531	575.02	2.905714	575.02	00.00
575.23	3.644038	575.23	3.72839	575.23	3.704487	575.23	3.640634	575.23	3.703465	575.23	3.543831	575.23	3.678843	575.23	2.900157	575.23	00.00
575.43	3.640527	575.43	3.72742	575.43	3.701903	575.43	3.636621	575.43	3.699688	575.43	3.543285	575.43	3.67761	575.43	2.900112	575.43	00.00
575.63	3.640032	575.63	3.730903	575.63	3.701811	575.63	3.635223	575.63	3.70431	575.63	3.544931	575.63	3.678213	575.63	2.899249	575.63	00.00
575.84	3.640876	575.84	3.727966	575.84	3.704386	575.84	3.638468	575.84	3.701128	575.84	3.54833	575.84	3.675012	575.84	2.905665	575.84	00.00
576.02	3.640906	576.02	3.726386	576.02	3.703451	576.02	3.63922	576.02	3.697632	576.02	3.543111	576.02	3.672961	576.02	2.90078	576.02	00.00
576.23	3.641898	576.23	3.729514	576.23	3.703072	576.23	3.640701	576.23	3.700145	576.23	3.544662	576.23	3.675251	576.23	2.899808	576.23	00.00
576.43	3.639917	576.43	3.728402	576.43	3.702866	576.43	3.637636	576.43	3.700497	576.43	3.545149	576.43	3.674846	576.43	2.903323	576.43	00.00
576.63	3.642551	576.63	3.723962	576.63	3.707633	576.63	3.634893	576.63	3.696228	576.63	3.544745	576.63	3.673607	576.63	2.899208	576.63	00.00
576.82	3.642726	576.82	3.72436	576.82	3.701536	576.82	3.639192	576.82	3.698375	576.82	3.545321	576.82	3.676799	576.82	2.904357	576.82	00.00
577.02	3.640073	577.02	3.729607	577.02	3.702553	577.02	3.63732	577.02	3.697685	577.02	3.542678	577.02	3.673616	577.02	2.905845	577.02	00.00
577.23	3.63794	577.23	3.724725	577.23	3.701719	577.23	3.636758	577.23	3.699584	577.23	3.544864	577.23	3.677298	577.23	2.901765	577.23	00.00
577.43	3.640231	577.43	3.73096	577.43	3.703505	577.43	3.634605	577.43	3.695595	577.43	3.546479	577.43	3.673241	577.43	2.900493	577.43	00.00
577.63	3.637977	577.63	3.723364	577.63	3.707298	577.63	3.637785	577.63	3.699615	577.63	3.543225	577.63	3.673193	577.63	2.905774	577.63	00.00
577.82	3.636006	577.82	3.727653	577.82	3.702249	577.82	3.637462	577.82	3.698712	577.82	3.541981	577.82	3.67615	577.82	2.902533	577.82	00.00
578.02	3.637337	578.02	3.728718	578.02	3.701925	578.02	3.635604	578.02	3.700458	578.02	3.543901	578.02	3.673868	578.02	2.902497	578.02	00.00
578.23	3.643531	578.23	3.726315	578.23	3.698244	578.23	3.636362	578.23	3.700229	578.23	3.544166	578.23	3.67376	578.23	2.903985	578.23	00.00
578.43	3.641802	578.43	3.726232	578.43	3.700785	578.43	3.633821	578.43	3.696091	578.43	3.543851	578.43	3.675814	578.43	2.901975	578.43	00.00
578.63	3.64099	578.63	3.724273	578.63	3.701938	578.63	3.63769	578.63	3.691651	578.63	3.540946	578.63	3.674191	578.63	2.903301	578.63	00.00
578.82	3.63944	578.82	3.725514	578.82	3.698536	578.82	3.634913	578.82	3.700211	578.82	3.542536	578.82	3.673834	578.82	2.900894	578.82	00.00
579.02	3.636079	579.02	3.725031	579.02	3.701768	579.02	3.636257	579.02	3.695964	579.02	3.539521	579.02	3.675173	579.02	2.905328	579.02	00.00
579.23	3.63599	579.23	3.725796	579.23	3.702019	579.23	3.635848	579.23	3.693996	579.23	3.54226	579.23	3.673217	579.23	2.900731	579.23	00.00
579.43	3.638635	579.43	3.734559	579.43	3.701212	579.43	3.633789	579.43	3.695415	579.43	3.543965	579.43	3.671752	579.43	2.901337	579.43	00.00
579.63	3.637791	579.63	3.724735	579.63	3.705677	579.63	3.634642	579.63	3.693653	579.63	3.54382	579.63	3.676147	579.63	2.899554	579.63	00.00
579.84	3.636757	579.84	3.724515	579.84	3.702031	579.84	3.641378	579.84	3.694665	579.84	3.541301	579.84	3.674235	579.84	2.89742	579.84	00.00
580.02	3.637518	580.02	3.720293	580.02	3.699748	580.02	3.630387	580.02	3.696719	580.02	3.541893	580.02	3.670091	580.02	2.901967	580.02	00.00
580.23	3.634992	580.23	3.725403	580.23	3.700375	580.23	3.628943	580.23	3.694272	580.23	3.545804	580.23	3.671971	580.23	2.900316	580.23	00.00
580.43	3.6377	580.43	3.725642	580.43	3.698553	580.43	3.634383	580.43	3.699285	580.43	3.540239	580.43	3.675045	580.43	2.898669	580.43	00.00
580.63	3.638513	580.63	3.726337	580.63	3.697786	580.63	3.632936	580.63	3.692931	580.63	3.538155	580.63	3.673079	580.63	2.895183	580.63	00.00
580.84	3.634623	580.84	3.724443	580.84	3.695247	580.84	3.635234	580.84	3.696468	580.84	3.534059	580.84	3.672571	580.84	2.900142	580.84	00.00
581.02	3.638151	581.02	3.726286	581.02	3.699108	581.02	3.636695	581.02	3.698231	581.02	3.543525	581.02	3.674679	581.02	2.899463	581.02	00.00
581.23	3.637433	581.23	3.724355	581.23	3.700594	581.23	3.636691	581.23	3.696953	581.23	3.540267	581.23	3.67166	581.23	2.900622	581.23	00.00
581.43	3.635963	581.43	3.721067	581.43	3.696519	581.43	3.633836	581.43	3.696213	581.43	3.542604	581.43	3.672417	581.43	2.90204	581.43	00.00
581.63	3.636258	581.63	3.722276	581.63	3.704457	581.63	3.633365	581.63	3.694025	581.63	3.539189	581.63	3.670742	581.63	2.901052	581.63	00.00
581.84	3.638057	581.84	3.72565	581.84	3.697297	581.84	3.634604	581.84	3.692974	581.84	3.542164	581.84	3.671783	581.84	2.900497	581.84	00.00
582.02	3.633129	582.02	3.722387	582.02	3.694642	582.02	3.632897	582.02	3.697427	582.02	3.540093	582.02	3.669956	582.02	2.896808	582.02	00.00
582.23	3.638898	582.23	3.722877	582.23	3.698632	582.23	3.634489	582.23	3.694963	582.23	3.538569	582.23	3.670901	582.23	2.898897	582.23	00.00
582.43	3.637662	582.43	3.724434	582.43	3.698846	582.43	3.63249	582.43	3.69283	582.43	3.536843	582.43	3.673485	582.43	2.902661	582.43	00.00
582.63	3.63735	582.63	3.723941	582.63	3.700457	582.63	3.631879	582.63	3.695769	582.63	3.536738	582.63	3.670511	582.63	2.894742	582.63	00.00
582.82	3.635689	582.82	3.720536	582.82	3.698374	582.82	3.632344	582.82	3.698503	582.82	3.541544	582.82	3.670572	582.82	2.899189	582.82	00.00
583.02	3.635783	583.02	3.723802	583.02	3.698155	583.02	3.635881	583.02	3.698026	583.02	3.538812	583.02	3.669809	583.02	2.899963	583.02	00.00
583.23	3.637318	583.23	3.721976	583.23	3.698415	583.23	3.631016	583.23	3.691878	583.23	3.542409	583.23	3.668656	583.23	2.903708	583.23	00.00
583.43	3.636178	583.43	3.723324	583.43	3.698744	583.43	3.63259	583.43	3.695583	583.43	3.54219	583.43	3.667578	583.43	2.89865	583.43	00.00
583.63	3.636971	583.63	3.721717	583.63	3.698069	583.63	3.628549	583.63	3.69681	583.63	3.534322	583.63	3.672523	583.63	2.898945	583.63	00.00
583.82	3.634311	583.82	3.720307	583.82	3.696073	583.82	3.631038	583.82	3.692839	583.82	3.53809	583.82	3.669427	583.82	2.897548	583.82	00.00
584.02	3.63131	584.02	3.7223	584.02	3.700877	584.02	3.630005	584.02	3.698222	584.02	3.538317	584.02	3.669929	584.02	2.900793	584.02	00.00
584.23	3.636969	584.23	3.724111	584.23	3.698858	584.23	3.628771	584.23	3.693287	584.23	3.539042	584.23	3.670137	584.23	2.895556	584.23	00.00
584.43	3.637285	584.43	3.724877	584.43	3.696573	584.43	3.632488	584.43	3.691183	584.43	3.53375	584.43	3.669509	584.43	2.900761	584.43	00.00
584.63	3.631653	584.63	3.724071	584.63	3.69745	584.63	3.632756	584.63	3.694771	584.63	3.536459	584.63	3.671888	584.63	2.89883	584.63	00.00
584.82	3.634788	584.82	3.717866	584.82	3.696089	584.82	3.628995	584.82	3.696043	584.82	3.540379	584.82	3.670332	584.82	2.896109	584.82	00.00
585.02	3.633163	585.02	3.721185	585.02	3.696977	585.02	3.632448	585.02	3.692898	585.02	3.539617	585.02	3.667954	585.02	2.899381	585.02	00.00
585.23	3.63268	585.23	3.722781	585.23	3.695647	585.23	3.631847	585.23	3.69356	585.23	3.538102	585.23	3.671629	585.23	2.897212	585.23	00.00
585.43	3.633745	585.43	3.724441	585.43	3.695945	585.43	3.6291	585.43	3.694583	585.43	3.53608	585.43	3.667742	585.43	2.900375	585.43	00.00
585.63	3.633758	585.63	3.722177	585.63	3.696418	585.63	3.630618	585.63	3.692436	585.63	3.540156	585.63	3.673156	585.63	2.8994	585.63	00.00
585.82	3.632395	585.82	3.722821	585.82	3.694379	585.82	3.633876	585.82	3.689644	585.82	3.539548	585.82	3.669461	585.82	2.896045	585.82	00.00
586.02	3.634425	586.02	3.716619	586.02	3.695572	586.02	3.634151	586.02	3.693134	586.02	3.538538	586.02	3.670302	586.02	2.894769	586.02	00.00
586.23	3.637396	586.23	3.725004	586.23	3.694722	586.23	3.630949	586.23	3.693832	586.23	3.53655	586.23	3.662943	586.23	2.895215	586.23	00.00
586.43	3.63468	586.43	3.72081	586.43	3.698292	586.43	3.632782	586.43	3.689594	586.43	3.536061	586.43	3.666432	586.43	2.895192	586.43	00.00
586.63	3.633223	586.63	3.716726	586.63	3.698798	586.63	3.630723	586.63	3.693627	586.63	3.538204	586.63	3.66655	586.63	2.896706	586.63	00.00
586.84	3.632422	586.84	3.722062	586.84	3.695855	586.84	3.62659	586.84	3.694757	586.84	3.532885	586.84	3.671464	586.84	2.89854	586.84	00.00
587.02	3.636079	587.02	3.722688	587.02	3.693797	587.02	3.635355	587.02	3.689775	587.02	3.536766	587.02	3.669718	587.02	2.900719	587.02	00.00
587.23	3.633793	587.23	3.720047	587.23	3.698407	587.23	3.626878	587.23	3.694532	587.23	3.537181	587.23	3.667438	587.23	2.897804	587.23	00.00
587.43	3.634374	587.43	3.720338	587.43	3.695388	587.43	3.631119	587.43	3.694562	587.43	3.536367	587.43	3.665352	587.43	2.89802	587.43	00.00
587.63	3.632629	587.63	3.718159	587.63	3.69455	587.63	3.631242	587.63	3.689169	587.63	3.537471	587.63	3.665698	587.63	2.896695	587.63	00.00
587.82	3.63484	587.82	3.718239	587.82	3.695942	587.82	3.630048	587.82	3.687587	587.82	3.537386	587.82	3.665946	587.82	2.892897	587.82	00.00
588.02	3.633742	588.02	3.720702	588.02	3.69304	588.02	3.630606	588.02	3.691348	588.02	3.539251	588.02	3.670243	588.02	2.896064	588.02	00.00
588.23	3.632202	588.23	3.717257	588.23	3.697263	588.23	3.628086	588.23	3.690016	588.23	3.536797	588.23	3.662555	588.23	2.899285	588.23	00.00
588.43	3.63495	588.43	3.718197	588.43	3.69388	588.43	3.627548	588.43	3.688864	588.43	3.537226	588.43	3.666903	588.43	2.895439	588.43	00.00
588.63	3.630853	588.63	3.715546	588.63	3.694628	588.63	3.631864	588.63	3.694109	588.63	3.534944	588.63	3.6681	588.63	2.894764	588.63	00.00
588.82	3.631841	588.82	3.722448	588.82	3.696928	588.82	3.631349	588.82	3.692122	588.82	3.537263	588.82	3.664521	588.82	2.892316	588.82	00.00
589.02	3.633556	589.02	3.71883	589.02	3.698141	589.02	3.628663	589.02	3.690007	589.02	3.536157	589.02	3.664197	589.02	2.893501	589.02	00.00
589.23	3.629604	589.23	3.71948	589.23	3.697754	589.23	3.627763	589.23	3.689119	589.23	3.535778	589.23	3.664855	589.23	2.897265	589.23	00.00
589.43	3.632092	589.43	3.718779	589.43	3.694729	589.43	3.629995	589.43	3.693656	589.43	3.535313	589.43	3.66604	589.43	2.896484	589.43	00.00
589.63	3.632207	589.63	3.719395	589.63	3.695929	589.63	3.629454	589.63	3.688521	589.63	3.537133	589.63	3.665072	589.63	2.894829	589.63	00.00
589.84	3.62782	589.84	3.716902	589.84	3.69569	589.84	3.625146	589.84	3.688823	589.84	3.533544	589.84	3.666952	589.84	2.897599	589.84	00.00
590.02	3.629548	590.02	3.718621	590.02	3.694862	590.02	3.625369	590.02	3.693681	590.02	3.537062	590.02	3.66518	590.02	2.896798	590.02	00.00
590.23	3.629645	590.23	3.717209	590.23	3.696092	590.23	3.627672	590.23	3.692104	590.23	3.536028	590.23	3.668713	590.23	2.894763	590.23	00.00
590.43	3.631723	590.43	3.718741	590.43	3.693389	590.43	3.626049	590.43	3.691445	590.43	3.538546	590.43	3.664299	590.43	2.895802	590.43	00.00
590.63	3.62895	590.63	3.720072	590.63	3.693642	590.63	3.628136	590.63	3.685686	590.63	3.536168	590.63	3.663765	590.63	2.894686	590.63	00.00
590.82	3.632209	590.82	3.717811	590.82	3.693933	590.82	3.628276	590.82	3.691537	590.82	3.535668	590.82	3.664995	590.82	2.892978	590.82	00.00
591.02	3.630906	591.02	3.715027	591.02	3.695666	591.02	3.627202	591.02	3.693198	591.02	3.533981	591.02	3.667048	591.02	2.89544	591.02	00.00
591.23	3.627897	591.23	3.71916	591.23	3.693636	591.23	3.627796	591.23	3.687858	591.23	3.529779	591.23	3.664938	591.23	2.893196	591.23	00.00
591.43	3.629058	591.43	3.721964	591.43	3.692264	591.43	3.624566	591.43	3.690279	591.43	3.532136	591.43	3.666754	591.43	2.894719	591.43	00.00
591.63	3.632067	591.63	3.715582	591.63	3.693751	591.63	3.625666	591.63	3.689123	591.63	3.529244	591.63	3.66407	591.63	2.892417	591.63	00.00
591.84	3.627672	591.84	3.718735	591.84	3.691242	591.84	3.626177	591.84	3.690844	591.84	3.537255	591.84	3.659853	591.84	2.899135	591.84	00.00
592.02	3.629498	592.02	3.717737	592.02	3.691406	592.02	3.629883	592.02	3.687858	592.02	3.53495	592.02	3.658264	592.02	2.893022	592.02	00.00
592.23	3.629444	592.23	3.715849	592.23	3.690959	592.23	3.627074	592.23	3.689534	592.23	3.533117	592.23	3.661834	592.23	2.894471	592.23	00.00
592.43	3.631124	592.43	3.715065	592.43	3.69151	592.43	3.625514	592.43	3.690795	592.43	3.53389	592.43	3.663925	592.43	2.891454	592.43	00.00
592.63	3.630825	592.63	3.719265	592.63	3.691405	592.63	3.624108	592.63	3.691674	592.63	3.532819	592.63	3.665753	592.63	2.895906	592.63	00.00
592.82	3.628699	592.82	3.718641	592.82	3.688764	592.82	3.623123	592.82	3.685688	592.82	3.534985	592.82	3.663451	592.82	2.895127	592.82	00.00
593.02	3.628779	593.02	3.715206	593.02	3.692962	593.02	3.624239	593.02	3.69084	593.02	3.531958	593.02	3.664153	593.02	2.893652	593.02	00.00
593.23	3.628018	593.23	3.714597	593.23	3.692756	593.23	3.625817	593.23	3.69135	593.23	3.533631	593.23	3.661545	593.23	2.894202	593.23	00.00
593.43	3.62737	593.43	3.717465	593.43	3.687115	593.43	3.626607	593.43	3.685677	593.43	3.53218	593.43	3.669501	593.43	2.892724	593.43	00.00
593.63	3.635543	593.63	3.715194	593.63	3.688301	593.63	3.622725	593.63	3.682527	593.63	3.535528	593.63	3.661647	593.63	2.894486	593.63	00.00
593.82	3.62688	593.82	3.714819	593.82	3.690731	593.82	3.625067	593.82	3.687538	593.82	3.529348	593.82	3.66492	593.82	2.891397	593.82	00.00
594.02	3.626455	594.02	3.715956	594.02	3.694791	594.02	3.622278	594.02	3.689431	594.02	3.530519	594.02	3.66747	594.02	2.894675	594.02	00.00
594.23	3.62906	594.23	3.714196	594.23	3.690666	594.23	3.625199	594.23	3.684956	594.23	3.530292	594.23	3.666306	594.23	2.892938	594.23	00.00
594.43	3.628364	594.43	3.711962	594.43	3.690931	594.43	3.624099	594.43	3.687003	594.43	3.532671	594.43	3.660629	594.43	2.89537	594.43	00.00
594.63	3.627369	594.63	3.716125	594.63	3.690681	594.63	3.627017	594.63	3.685912	594.63	3.533207	594.63	3.660249	594.63	2.893313	594.63	00.00
594.82	3.627025	594.82	3.710563	594.82	3.693005	594.82	3.623375	594.82	3.69069	594.82	3.529278	594.82	3.660726	594.82	2.894122	594.82	00.00
595.02	3.628731	595.02	3.714108	595.02	3.690968	595.02	3.620708	595.02	3.684828	595.02	3.536527	595.02	3.665149	595.02	2.893006	595.02	00.00
595.23	3.627148	595.23	3.712337	595.23	3.690247	595.23	3.624041	595.23	3.685049	595.23	3.530409	595.23	3.661896	595.23	2.894033	595.23	00.00
595.43	3.627209	595.43	3.712384	595.43	3.688349	595.43	3.625771	595.43	3.686002	595.43	3.534683	595.43	3.660687	595.43	2.893644	595.43	00.00
595.63	3.631063	595.63	3.717382	595.63	3.688918	595.63	3.627533	595.63	3.686939	595.63	3.528967	595.63	3.660528	595.63	2.895016	595.63	00.00
595.82	3.624748	595.82	3.713823	595.82	3.690978	595.82	3.624804	595.82	3.68272	595.82	3.533057	595.82	3.663081	595.82	2.893454	595.82	00.00
596.02	3.629242	596.02	3.713804	596.02	3.689003	596.02	3.625212	596.02	3.686212	596.02	3.530902	596.02	3.66167	596.02	2.894343	596.02	00.00
596.23	3.628745	596.23	3.716368	596.23	3.689888	596.23	3.626428	596.23	3.683132	596.23	3.531327	596.23	3.663118	596.23	2.891055	596.23	00.00
596.43	3.626635	596.43	3.713171	596.43	3.693501	596.43	3.620169	596.43	3.688734	596.43	3.527542	596.43	3.66023	596.43	2.893745	596.43	00.00
596.63	3.629486	596.63	3.717129	596.63	3.690585	596.63	3.622164	596.63	3.686067	596.63	3.531848	596.63	3.663766	596.63	2.889688	596.63	00.00
596.82	3.625365	596.82	3.714647	596.82	3.690485	596.82	3.621799	596.82	3.686571	596.82	3.534437	596.82	3.659174	596.82	2.892044	596.82	00.00
597.02	3.624672	597.02	3.715319	597.02	3.689661	597.02	3.621215	597.02	3.68523	597.02	3.531004	597.02	3.656532	597.02	2.898742	597.02	00.00
597.23	3.626347	597.23	3.717257	597.23	3.690966	597.23	3.622701	597.23	3.685442	597.23	3.530543	597.23	3.659219	597.23	2.895193	597.23	00.00
597.43	3.627692	597.43	3.712306	597.43	3.688689	597.43	3.617984	597.43	3.685363	597.43	3.532012	597.43	3.658239	597.43	2.894799	597.43	00.00
597.63	3.628002	597.63	3.713664	597.63	3.684245	597.63	3.620521	597.63	3.68369	597.63	3.53237	597.63	3.660434	597.63	2.891173	597.63	00.00
597.82	3.626403	597.82	3.712459	597.82	3.687639	597.82	3.623225	597.82	3.682106	597.82	3.530441	597.82	3.660815	597.82	2.892835	597.82	00.00
598.02	3.623006	598.02	3.712753	598.02	3.687666	598.02	3.621912	598.02	3.68496	598.02	3.53481	598.02	3.65573	598.02	2.892273	598.02	00.00
598.23	3.626274	598.23	3.716704	598.23	3.687923	598.23	3.621239	598.23	3.684654	598.23	3.526387	598.23	3.658969	598.23	2.890833	598.23	00.00
598.43	3.620914	598.43	3.711762	598.43	3.687208	598.43	3.62248	598.43	3.684462	598.43	3.532941	598.43	3.660499	598.43	2.88866	598.43	00.00
598.63	3.626702	598.63	3.711326	598.63	3.685622	598.63	3.622664	598.63	3.685305	598.63	3.533022	598.63	3.658332	598.63	2.892377	598.63	00.00
598.82	3.62367	598.82	3.709162	598.82	3.688367	598.82	3.622977	598.82	3.686536	598.82	3.533639	598.82	3.661268	598.82	2.888827	598.82	00.00
599.02	3.623837	599.02	3.713111	599.02	3.684757	599.02	3.620795	599.02	3.683097	599.02	3.532766	599.02	3.658162	599.02	2.892766	599.02	00.00
599.23	3.625423	599.23	3.71155	599.23	3.687052	599.23	3.620362	599.23	3.681965	599.23	3.530666	599.23	3.655785	599.23	2.895562	599.23	00.00
599.43	3.62195	599.43	3.712242	599.43	3.687634	599.43	3.621863	599.43	3.687677	599.43	3.530575	599.43	3.661173	599.43	2.889762	599.43	00.00
599.63	3.623	599.63	3.709663	599.63	3.685362	599.63	3.623696	599.63	3.68481	599.63	3.529964	599.63	3.660739	599.63	2.891084	599.63	00.00
599.84	3.623929	599.84	3.71172	599.84	3.686876	599.84	3.621338	599.84	3.683685	599.84	3.529142	599.84	3.659281	599.84	2.890577	599.84	00.00
600.02	3.626772	600.02	3.708962	600.02	3.688319	600.02	3.619972	600.02	3.684175	600.02	3.528094	600.02	3.661551	600.02	2.892816	600.02	00.00
600.23	3.623418	600.23	3.714138	600.23	3.686171	600.23	3.621471	600.23	3.683611	600.23	3.53006	600.23	3.658259	600.23	2.89388	600.23	00.00
600.43	3.623829	600.43	3.714083	600.43	3.685203	600.43	3.620358	600.43	3.686425	600.43	3.532711	600.43	3.658252	600.43	2.891097	600.43	00.00
600.63	3.625755	600.63	3.710618	600.63	3.685136	600.63	3.620408	600.63	3.68476	600.63	3.528214	600.63	3.660317	600.63	2.890397	600.63	00.00
600.82	3.624979	600.82	3.711849	600.82	3.688046	600.82	3.616904	600.82	3.680227	600.82	3.525522	600.82	3.657269	600.82	2.890303	600.82	00.00
601.02	3.623408	601.02	3.710374	601.02	3.687476	601.02	3.622204	601.02	3.682248	601.02	3.532407	601.02	3.658057	601.02	2.890336	601.02	00.00
601.23	3.622696	601.23	3.714253	601.23	3.686541	601.23	3.614488	601.23	3.68156	601.23	3.529932	601.23	3.659371	601.23	2.88788	601.23	00.00
601.43	3.623094	601.43	3.713961	601.43	3.687483	601.43	3.620921	601.43	3.682643	601.43	3.532777	601.43	3.653228	601.43	2.886788	601.43	00.00
601.63	3.623237	601.63	3.708005	601.63	3.686847	601.63	3.62087	601.63	3.679526	601.63	3.526002	601.63	3.657257	601.63	2.886636	601.63	00.00
601.82	3.623456	601.82	3.708371	601.82	3.682095	601.82	3.619593	601.82	3.685978	601.82	3.525194	601.82	3.658737	601.82	2.888696	601.82	00.00
602.02	3.623299	602.02	3.712832	602.02	3.688906	602.02	3.619853	602.02	3.683379	602.02	3.525852	602.02	3.66033	602.02	2.891168	602.02	00.00
602.23	3.627907	602.23	3.71327	602.23	3.685182	602.23	3.623277	602.23	3.683424	602.23	3.532492	602.23	3.655084	602.23	2.887751	602.23	00.00
602.43	3.622131	602.43	3.711619	602.43	3.684045	602.43	3.618692	602.43	3.682698	602.43	3.530823	602.43	3.657798	602.43	2.886844	602.43	00.00
602.63	3.623237	602.63	3.712025	602.63	3.685311	602.63	3.621692	602.63	3.684728	602.63	3.527377	602.63	3.656745	602.63	2.89062	602.63	00.00
602.82	3.623893	602.82	3.709387	602.82	3.683625	602.82	3.617034	602.82	3.676735	602.82	3.529398	602.82	3.660074	602.82	2.889421	602.82	00.00
603.02	3.623315	603.02	3.708244	603.02	3.6831	603.02	3.617306	603.02	3.679271	603.02	3.527246	603.02	3.659909	603.02	2.890992	603.02	00.00
603.23	3.625166	603.23	3.710574	603.23	3.68502	603.23	3.616314	603.23	3.680504	603.23	3.532264	603.23	3.655814	603.23	2.883973	603.23	00.00
603.43	3.620546	603.43	3.709309	603.43	3.684804	603.43	3.620392	603.43	3.676438	603.43	3.527292	603.43	3.660105	603.43	2.8865	603.43	00.00
603.63	3.620847	603.63	3.706901	603.63	3.678963	603.63	3.621058	603.63	3.677041	603.63	3.526545	603.63	3.657356	603.63	2.888642	603.63	00.00
603.82	3.622924	603.82	3.710447	603.82	3.685699	603.82	3.619177	603.82	3.683002	603.82	3.528032	603.82	3.654947	603.82	2.886691	603.82	00.00
604.02	3.617246	604.02	3.708598	604.02	3.687579	604.02	3.618864	604.02	3.683598	604.02	3.530504	604.02	3.658522	604.02	2.889599	604.02	00.00
604.23	3.621128	604.23	3.708256	604.23	3.681754	604.23	3.617657	604.23	3.680414	604.23	3.529647	604.23	3.655683	604.23	2.891492	604.23	00.00
604.43	3.61923	604.43	3.707841	604.43	3.683348	604.43	3.621502	604.43	3.684872	604.43	3.530183	604.43	3.657111	604.43	2.887641	604.43	00.00
604.63	3.619103	604.63	3.708921	604.63	3.681724	604.63	3.618195	604.63	3.679382	604.63	3.524434	604.63	3.65713	604.63	2.887449	604.63	00.00
604.82	3.61839	604.82	3.707449	604.82	3.683642	604.82	3.615633	604.82	3.682591	604.82	3.530701	604.82	3.657053	604.82	2.888143	604.82	00.00
605.02	3.620734	605.02	3.704391	605.02	3.680727	605.02	3.617752	605.02	3.677862	605.02	3.524868	605.02	3.657442	605.02	2.885413	605.02	00.00
605.23	3.621078	605.23	3.71273	605.23	3.683625	605.23	3.61823	605.23	3.680578	605.23	3.521271	605.23	3.657732	605.23	2.891006	605.23	00.00
605.43	3.617052	605.43	3.706305	605.43	3.683034	605.43	3.610715	605.43	3.67886	605.43	3.525581	605.43	3.65186	605.43	2.888065	605.43	00.00
605.63	3.61945	605.63	3.709456	605.63	3.679773	605.63	3.619025	605.63	3.679522	605.63	3.523645	605.63	3.655651	605.63	2.888596	605.63	00.00
605.82	3.621186	605.82	3.710181	605.82	3.683871	605.82	3.617995	605.82	3.676938	605.82	3.526543	605.82	3.656643	605.82	2.88738	605.82	00.00
606.02	3.621383	606.02	3.706249	606.02	3.68319	606.02	3.613049	606.02	3.679403	606.02	3.525856	606.02	3.659484	606.02	2.888947	606.02	00.00
606.23	3.619799	606.23	3.706137	606.23	3.684451	606.23	3.617066	606.23	3.679041	606.23	3.525745	606.23	3.655755	606.23	2.889225	606.23	00.00
606.43	3.622926	606.43	3.707553	606.43	3.68358	606.43	3.619293	606.43	3.676286	606.43	3.52908	606.43	3.653773	606.43	2.887806	606.43	00.00
606.63	3.620033	606.63	3.709655	606.63	3.678476	606.63	3.617821	606.63	3.679602	606.63	3.524909	606.63	3.654926	606.63	2.8914	606.63	00.00
606.82	3.617249	606.82	3.709388	606.82	3.679066	606.82	3.617165	606.82	3.679126	606.82	3.526638	606.82	3.652163	606.82	2.885033	606.82	00.00
607.02	3.623837	607.02	3.706602	607.02	3.680078	607.02	3.618859	607.02	3.677882	607.02	3.528475	607.02	3.654918	607.02	2.886639	607.02	00.00
607.23	3.621318	607.23	3.707721	607.23	3.686476	607.23	3.616407	607.23	3.683977	607.23	3.522406	607.23	3.652042	607.23	2.88521	607.23	00.00
607.43	3.620388	607.43	3.705388	607.43	3.679679	607.43	3.612767	607.43	3.679729	607.43	3.527312	607.43	3.65689	607.43	2.891201	607.43	00.00
607.63	3.617577	607.63	3.706286	607.63	3.68281	607.63	3.618429	607.63	3.675521	607.63	3.525086	607.63	3.654314	607.63	2.886092	607.63	00.00
607.82	3.617235	607.82	3.708695	607.82	3.683128	607.82	3.614518	607.82	3.678692	607.82	3.522825	607.82	3.654518	607.82	2.889065	607.82	00.00
608.02	3.618078	608.02	3.705368	608.02	3.68102	608.02	3.617547	608.02	3.681736	608.02	3.522017	608.02	3.65668	608.02	2.887865	608.02	00.00
608.23	3.617877	608.23	3.710304	608.23	3.68141	608.23	3.613606	608.23	3.679128	608.23	3.522516	608.23	3.651623	608.23	2.886764	608.23	00.00
608.43	3.62143	608.43	3.702152	608.43	3.681283	608.43	3.612849	608.43	3.679217	608.43	3.525872	608.43	3.652891	608.43	2.887602	608.43	00.00
608.63	3.616653	608.63	3.704526	608.63	3.682322	608.63	3.615427	608.63	3.679272	608.63	3.524052	608.63	3.657218	608.63	2.886344	608.63	00.00
608.82	3.617689	608.82	3.70375	608.82	3.680281	608.82	3.616552	608.82	3.678465	608.82	3.525919	608.82	3.653539	608.82	2.889987	608.82	00.00
609.02	3.619454	609.02	3.702939	609.02	3.679723	609.02	3.615362	609.02	3.679712	609.02	3.522276	609.02	3.652163	609.02	2.88716	609.02	00.00
609.23	3.617306	609.23	3.704375	609.23	3.681705	609.23	3.616205	609.23	3.677904	609.23	3.524081	609.23	3.655457	609.23	2.888601	609.23	00.00
609.43	3.619676	609.43	3.703157	609.43	3.681211	609.43	3.614821	609.43	3.676969	609.43	3.524973	609.43	3.651387	609.43	2.886912	609.43	00.00
609.63	3.616845	609.63	3.70608	609.63	3.678347	609.63	3.615808	609.63	3.675796	609.63	3.524168	609.63	3.648861	609.63	2.887835	609.63	00.00
609.82	3.62028	609.82	3.707164	609.82	3.682096	609.82	3.613266	609.82	3.675966	609.82	3.524071	609.82	3.657566	609.82	2.886855	609.82	00.00
610.02	3.618042	610.02	3.702007	610.02	3.679517	610.02	3.61146	610.02	3.674556	610.02	3.523144	610.02	3.652856	610.02	2.887719	610.02	00.00
610.23	3.617798	610.23	3.704545	610.23	3.68124	610.23	3.615913	610.23	3.67717	610.23	3.526463	610.23	3.650464	610.23	2.886495	610.23	00.00
610.43	3.614746	610.43	3.703553	610.43	3.677013	610.43	3.612452	610.43	3.680777	610.43	3.526779	610.43	3.648424	610.43	2.883383	610.43	00.00
610.63	3.620257	610.63	3.707211	610.63	3.68287	610.63	3.613521	610.63	3.678164	610.63	3.518673	610.63	3.648697	610.63	2.886871	610.63	00.00
610.82	3.616721	610.82	3.703256	610.82	3.678699	610.82	3.615615	610.82	3.678871	610.82	3.528409	610.82	3.652135	610.82	2.88336	610.82	00.00
611.02	3.616904	611.02	3.701757	611.02	3.679	611.02	3.616222	611.02	3.673521	611.02	3.523394	611.02	3.653025	611.02	2.88512	611.02	00.00
611.23	3.618258	611.23	3.704693	611.23	3.679452	611.23	3.611696	611.23	3.675391	611.23	3.522962	611.23	3.654683	611.23	2.884438	611.23	00.00
611.43	3.618412	611.43	3.70768	611.43	3.676466	611.43	3.611497	611.43	3.673748	611.43	3.524421	611.43	3.652891	611.43	2.890247	611.43	00.00
611.63	3.616401	611.63	3.700595	611.63	3.677094	611.63	3.6151	611.63	3.676058	611.63	3.527285	611.63	3.651096	611.63	2.884072	611.63	00.00
611.82	3.6148	611.82	3.703546	611.82	3.678684	611.82	3.614404	611.82	3.673261	611.82	3.520071	611.82	3.651409	611.82	2.888363	611.82	00.00
612.02	3.616869	612.02	3.705846	612.02	3.677797	612.02	3.613951	612.02	3.676299	612.02	3.520538	612.02	3.650767	612.02	2.88774	612.02	00.00
612.23	3.615205	612.23	3.699547	612.23	3.679465	612.23	3.616492	612.23	3.675381	612.23	3.519681	612.23	3.651934	612.23	2.889234	612.23	00.00
612.43	3.616373	612.43	3.704902	612.43	3.679188	612.43	3.612996	612.43	3.674937	612.43	3.522664	612.43	3.651915	612.43	2.888497	612.43	00.00
612.63	3.618963	612.63	3.703282	612.63	3.680427	612.63	3.609378	612.63	3.676485	612.63	3.524431	612.63	3.652769	612.63	2.885195	612.63	00.00
612.82	3.617425	612.82	3.703787	612.82	3.678689	612.82	3.610126	612.82	3.674078	612.82	3.516912	612.82	3.650237	612.82	2.889534	612.82	00.00
613.02	3.614119	613.02	3.704905	613.02	3.678275	613.02	3.617565	613.02	3.672469	613.02	3.522864	613.02	3.651167	613.02	2.887511	613.02	00.00
613.23	3.618473	613.23	3.702946	613.23	3.681252	613.23	3.613442	613.23	3.671874	613.23	3.522832	613.23	3.64708	613.23	2.885683	613.23	00.00
613.43	3.615451	613.43	3.700207	613.43	3.67474	613.43	3.614554	613.43	3.673822	613.43	3.524536	613.43	3.65116	613.43	2.887599	613.43	00.00
613.63	3.613574	613.63	3.701106	613.63	3.6785	613.63	3.611644	613.63	3.671656	613.63	3.522116	613.63	3.649684	613.63	2.885972	613.63	00.00
613.82	3.615725	613.82	3.700915	613.82	3.673853	613.82	3.616319	613.82	3.674743	613.82	3.523048	613.82	3.648487	613.82	2.885012	613.82	00.00
614.02	3.619845	614.02	3.699068	614.02	3.676107	614.02	3.615452	614.02	3.673958	614.02	3.522442	614.02	3.648399	614.02	2.88503	614.02	00.00
614.23	3.615582	614.23	3.703146	614.23	3.681226	614.23	3.611051	614.23	3.673541	614.23	3.525105	614.23	3.650645	614.23	2.883696	614.23	00.00
614.43	3.614457	614.43	3.699843	614.43	3.676456	614.43	3.610255	614.43	3.675155	614.43	3.519372	614.43	3.649499	614.43	2.884275	614.43	00.00
614.63	3.615773	614.63	3.703284	614.63	3.676185	614.63	3.608875	614.63	3.675485	614.63	3.518472	614.63	3.645714	614.63	2.888355	614.63	00.00
614.82	3.616756	614.82	3.703223	614.82	3.676449	614.82	3.615577	614.82	3.675494	614.82	3.520367	614.82	3.649532	614.82	2.88676	614.82	00.00
615.02	3.616525	615.02	3.70344	615.02	3.675932	615.02	3.612708	615.02	3.673568	615.02	3.523757	615.02	3.648321	615.02	2.886645	615.02	00.00
615.23	3.615769	615.23	3.701538	615.23	3.676602	615.23	3.613744	615.23	3.672303	615.23	3.519135	615.23	3.650939	615.23	2.883051	615.23	00.00
615.43	3.613178	615.43	3.705236	615.43	3.680007	615.43	3.613359	615.43	3.670266	615.43	3.520727	615.43	3.649501	615.43	2.881345	615.43	00.00
615.63	3.614866	615.63	3.698825	615.63	3.676535	615.63	3.614301	615.63	3.67406	615.63	3.520675	615.63	3.647219	615.63	2.881114	615.63	00.00
615.82	3.613166	615.82	3.699198	615.82	3.675194	615.82	3.60616	615.82	3.676503	615.82	3.518695	615.82	3.648528	615.82	2.884567	615.82	00.00
616.02	3.614053	616.02	3.701785	616.02	3.67715	616.02	3.608576	616.02	3.674108	616.02	3.519823	616.02	3.645068	616.02	2.881778	616.02	00.00
616.23	3.617272	616.23	3.702082	616.23	3.675261	616.23	3.609818	616.23	3.671507	616.23	3.521411	616.23	3.649013	616.23	2.880239	616.23	00.00
616.43	3.616448	616.43	3.696529	616.43	3.68226	616.43	3.608775	616.43	3.668231	616.43	3.520018	616.43	3.649295	616.43	2.883193	616.43	00.00
616.63	3.611611	616.63	3.705323	616.63	3.67433	616.63	3.609154	616.63	3.671936	616.63	3.517344	616.63	3.647615	616.63	2.882147	616.63	00.00
616.82	3.613873	616.82	3.699054	616.82	3.67443	616.82	3.611294	616.82	3.674057	616.82	3.52193	616.82	3.6526	616.82	2.878929	616.82	00.00
617.02	3.61293	617.02	3.699625	617.02	3.678501	617.02	3.610969	617.02	3.673671	617.02	3.522749	617.02	3.646474	617.02	2.882343	617.02	00.00
617.23	3.618084	617.23	3.696921	617.23	3.672196	617.23	3.610456	617.23	3.671475	617.23	3.519162	617.23	3.644987	617.23	2.879383	617.23	00.00
617.43	3.615504	617.43	3.697965	617.43	3.674277	617.43	3.609411	617.43	3.669828	617.43	3.524112	617.43	3.650887	617.43	2.882857	617.43	00.00
617.63	3.614014	617.63	3.701221	617.63	3.675037	617.63	3.609436	617.63	3.672037	617.63	3.521845	617.63	3.649356	617.63	2.884356	617.63	00.00
617.82	3.613186	617.82	3.700027	617.82	3.676046	617.82	3.608983	617.82	3.67076	617.82	3.519751	617.82	3.645294	617.82	2.883291	617.82	00.00
618.02	3.614197	618.02	3.70011	618.02	3.673249	618.02	3.609549	618.02	3.671967	618.02	3.522485	618.02	3.64943	618.02	2.88248	618.02	00.00
618.23	3.615457	618.23	3.69954	618.23	3.676044	618.23	3.609464	618.23	3.671006	618.23	3.517247	618.23	3.649534	618.23	2.88159	618.23	00.00
618.43	3.614647	618.43	3.692677	618.43	3.675905	618.43	3.604841	618.43	3.676834	618.43	3.515683	618.43	3.649749	618.43	2.882713	618.43	00.00
618.63	3.610632	618.63	3.699839	618.63	3.676131	618.63	3.60882	618.63	3.668791	618.63	3.520308	618.63	3.646672	618.63	2.88559	618.63	00.00
618.82	3.610955	618.82	3.703418	618.82	3.675143	618.82	3.606025	618.82	3.670772	618.82	3.518097	618.82	3.647921	618.82	2.881911	618.82	00.00
619.02	3.614464	619.02	3.698725	619.02	3.674841	619.02	3.608342	619.02	3.670816	619.02	3.518824	619.02	3.651524	619.02	2.885134	619.02	00.00
619.23	3.612911	619.23	3.701542	619.23	3.675248	619.23	3.608278	619.23	3.670017	619.23	3.519665	619.23	3.644322	619.23	2.884751	619.23	00.00
619.43	3.612712	619.43	3.698256	619.43	3.674036	619.43	3.608994	619.43	3.674883	619.43	3.523379	619.43	3.647599	619.43	2.881394	619.43	00.00
619.63	3.61389	619.63	3.700479	619.63	3.674608	619.63	3.612055	619.63	3.670524	619.63	3.522779	619.63	3.641418	619.63	2.880679	619.63	00.00
619.82	3.610937	619.82	3.701454	619.82	3.675081	619.82	3.60902	619.82	3.671731	619.82	3.517697	619.82	3.648552	619.82	2.880383	619.82	00.00
620.02	3.610457	620.02	3.699041	620.02	3.673327	620.02	3.610959	620.02	3.67038	620.02	3.517939	620.02	3.645358	620.02	2.880132	620.02	00.00
620.23	3.611435	620.23	3.696801	620.23	3.674604	620.23	3.606422	620.23	3.671017	620.23	3.514727	620.23	3.64574	620.23	2.881877	620.23	00.00
620.43	3.614707	620.43	3.698582	620.43	3.673212	620.43	3.612166	620.43	3.668107	620.43	3.517047	620.43	3.646227	620.43	2.876553	620.43	00.00
620.63	3.611909	620.63	3.694456	620.63	3.671388	620.63	3.609565	620.63	3.673478	620.63	3.515509	620.63	3.645464	620.63	2.881181	620.63	00.00
620.82	3.612378	620.82	3.697996	620.82	3.676248	620.82	3.606276	620.82	3.668505	620.82	3.518047	620.82	3.644435	620.82	2.881091	620.82	00.00
621.02	3.609415	621.02	3.700049	621.02	3.673443	621.02	3.607353	621.02	3.669556	621.02	3.514863	621.02	3.647094	621.02	2.883745	621.02	00.00
621.23	3.612399	621.23	3.693398	621.23	3.66874	621.23	3.609543	621.23	3.669837	621.23	3.515529	621.23	3.64665	621.23	2.882396	621.23	00.00
621.43	3.612469	621.43	3.695947	621.43	3.67283	621.43	3.609314	621.43	3.665158	621.43	3.51806	621.43	3.640569	621.43	2.878496	621.43	00.00
621.63	3.609807	621.63	3.697815	621.63	3.675046	621.63	3.606282	621.63	3.669608	621.63	3.515634	621.63	3.642569	621.63	2.881977	621.63	00.00
621.82	3.609135	621.82	3.694732	621.82	3.674033	621.82	3.609447	621.82	3.671337	621.82	3.516181	621.82	3.641655	621.82	2.882395	621.82	00.00
622.02	3.612642	622.02	3.695351	622.02	3.669467	622.02	3.606231	622.02	3.670501	622.02	3.518376	622.02	3.64549	622.02	2.883003	622.02	00.00
622.23	3.609354	622.23	3.69916	622.23	3.669898	622.23	3.607489	622.23	3.669575	622.23	3.519897	622.23	3.646376	622.23	2.88436	622.23	00.00
622.43	3.613744	622.43	3.699645	622.43	3.670315	622.43	3.606922	622.43	3.66663	622.43	3.519773	622.43	3.648061	622.43	2.878262	622.43	00.00
622.63	3.607824	622.63	3.69308	622.63	3.672432	622.63	3.608913	622.63	3.670523	622.63	3.517843	622.63	3.641784	622.63	2.878148	622.63	00.00
622.82	3.60944	622.82	3.694709	622.82	3.672549	622.82	3.607437	622.82	3.6665	622.82	3.517127	622.82	3.642964	622.82	2.881712	622.82	00.00
623.02	3.609623	623.02	3.695718	623.02	3.672145	623.02	3.6072	623.02	3.666725	623.02	3.518162	623.02	3.649625	623.02	2.878362	623.02	00.00
623.23	3.614429	623.23	3.696639	623.23	3.669851	623.23	3.605895	623.23	3.667688	623.23	3.51475	623.23	3.643192	623.23	2.878664	623.23	00.00
623.43	3.607379	623.43	3.69528	623.43	3.674209	623.43	3.605946	623.43	3.668229	623.43	3.515468	623.43	3.644073	623.43	2.882226	623.43	00.00
623.63	3.603198	623.63	3.695578	623.63	3.669528	623.63	3.60565	623.63	3.6641	623.63	3.518173	623.63	3.641115	623.63	2.881812	623.63	00.00
623.82	3.610481	623.82	3.699014	623.82	3.669813	623.82	3.60562	623.82	3.670923	623.82	3.519146	623.82	3.645421	623.82	2.879627	623.82	00.00
624.02	3.607315	624.02	3.694664	624.02	3.672074	624.02	3.603508	624.02	3.67049	624.02	3.516185	624.02	3.6418	624.02	2.877819	624.02	00.00
624.23	3.610439	624.23	3.695533	624.23	3.667763	624.23	3.600779	624.23	3.669647	624.23	3.518452	624.23	3.645191	624.23	2.880318	624.23	00.00
624.43	3.609193	624.43	3.697883	624.43	3.670938	624.43	3.603442	624.43	3.667157	624.43	3.514758	624.43	3.64364	624.43	2.880083	624.43	00.00
624.63	3.609706	624.63	3.694321	624.63	3.668954	624.63	3.60953	624.63	3.666389	624.63	3.516937	624.63	3.643057	624.63	2.879077	624.63	00.00
624.82	3.613345	624.82	3.698821	624.82	3.669123	624.82	3.607017	624.82	3.669681	624.82	3.512713	624.82	3.640952	624.82	2.880362	624.82	00.00
625.02	3.60922	625.02	3.694621	625.02	3.670611	625.02	3.605852	625.02	3.668585	625.02	3.515026	625.02	3.641712	625.02	2.881878	625.02	00.00
625.23	3.609047	625.23	3.69574	625.23	3.665248	625.23	3.607583	625.23	3.666887	625.23	3.515511	625.23	3.643766	625.23	2.875526	625.23	00.00
625.43	3.607993	625.43	3.69536	625.43	3.668218	625.43	3.604383	625.43	3.666895	625.43	3.513737	625.43	3.645213	625.43	2.879674	625.43	00.00
625.63	3.605767	625.63	3.69744	625.63	3.66959	625.63	3.602255	625.63	3.66804	625.63	3.516103	625.63	3.642511	625.63	2.87989	625.63	00.00
625.82	3.609394	625.82	3.699585	625.82	3.671384	625.82	3.60244	625.82	3.667354	625.82	3.517679	625.82	3.646168	625.82	2.877233	625.82	00.00
626.02	3.610131	626.02	3.693433	626.02	3.668164	626.02	3.610763	626.02	3.668382	626.02	3.514477	626.02	3.642688	626.02	2.879367	626.02	00.00
626.23	3.604637	626.23	3.693706	626.23	3.666759	626.23	3.608155	626.23	3.667956	626.23	3.512587	626.23	3.637672	626.23	2.879366	626.23	00.00
626.43	3.608324	626.43	3.694822	626.43	3.669859	626.43	3.606735	626.43	3.666748	626.43	3.513163	626.43	3.643258	626.43	2.879282	626.43	00.00
626.63	3.61159	626.63	3.692972	626.63	3.668324	626.63	3.603138	626.63	3.664076	626.63	3.511818	626.63	3.64071	626.63	2.876366	626.63	00.00
626.82	3.60786	626.82	3.691807	626.82	3.670743	626.82	3.600739	626.82	3.665859	626.82	3.513113	626.82	3.645185	626.82	2.878962	626.82	00.00
627.02	3.607844	627.02	3.689607	627.02	3.66758	627.02	3.60727	627.02	3.667577	627.02	3.512157	627.02	3.640419	627.02	2.878678	627.02	00.00
627.23	3.609717	627.23	3.694578	627.23	3.670569	627.23	3.603676	627.23	3.666459	627.23	3.508573	627.23	3.643446	627.23	2.877756	627.23	00.00
627.43	3.606924	627.43	3.69568	627.43	3.665536	627.43	3.598619	627.43	3.665852	627.43	3.512482	627.43	3.640055	627.43	2.876346	627.43	00.00
627.63	3.6096	627.63	3.697728	627.63	3.670536	627.63	3.603419	627.63	3.667259	627.63	3.515602	627.63	3.642281	627.63	2.880273	627.63	00.00
627.82	3.608929	627.82	3.694816	627.82	3.668717	627.82	3.602407	627.82	3.664534	627.82	3.516071	627.82	3.637134	627.82	2.875813	627.82	00.00
628.02	3.607463	628.02	3.692809	628.02	3.666394	628.02	3.599757	628.02	3.667088	628.02	3.514515	628.02	3.645289	628.02	2.875739	628.02	00.00
628.23	3.608642	628.23	3.69411	628.23	3.668135	628.23	3.604809	628.23	3.663673	628.23	3.511142	628.23	3.646988	628.23	2.875936	628.23	00.00
628.43	3.607136	628.43	3.69413	628.43	3.66623	628.43	3.606516	628.43	3.670856	628.43	3.519317	628.43	3.639717	628.43	2.8764	628.43	00.00
628.63	3.606369	628.63	3.691867	628.63	3.671311	628.63	3.599185	628.63	3.669031	628.63	3.514709	628.63	3.644437	628.63	2.87828	628.63	00.00
628.82	3.605544	628.82	3.694855	628.82	3.670166	628.82	3.602275	628.82	3.666573	628.82	3.515352	628.82	3.638387	628.82	2.878142	628.82	00.00
629.02	3.611714	629.02	3.690679	629.02	3.667856	629.02	3.601399	629.02	3.667993	629.02	3.513362	629.02	3.643912	629.02	2.875445	629.02	00.00
629.23	3.607015	629.23	3.692243	629.23	3.667089	629.23	3.601408	629.23	3.666324	629.23	3.514019	629.23	3.639322	629.23	2.878434	629.23	00.00
629.43	3.607287	629.43	3.693665	629.43	3.667839	629.43	3.603788	629.43	3.662368	629.43	3.51105	629.43	3.641895	629.43	2.87967	629.43	00.00
629.63	3.606094	629.63	3.69256	629.63	3.666618	629.63	3.605401	629.63	3.662792	629.63	3.513343	629.63	3.642793	629.63	2.878598	629.63	00.00
629.82	3.606827	629.82	3.690562	629.82	3.666756	629.82	3.601606	629.82	3.663334	629.82	3.513136	629.82	3.641502	629.82	2.876164	629.82	00.00
630.02	3.607068	630.02	3.689631	630.02	3.667736	630.02	3.602679	630.02	3.662531	630.02	3.513472	630.02	3.635281	630.02	2.880405	630.02	00.00
630.23	3.606872	630.23	3.693399	630.23	3.665951	630.23	3.604018	630.23	3.664023	630.23	3.512052	630.23	3.64587	630.23	2.877997	630.23	00.00
630.43	3.607241	630.43	3.693522	630.43	3.667961	630.43	3.60557	630.43	3.663184	630.43	3.510045	630.43	3.64016	630.43	2.874245	630.43	00.00
630.63	3.605851	630.63	3.696504	630.63	3.668559	630.63	3.603425	630.63	3.66543	630.63	3.513564	630.63	3.641119	630.63	2.876713	630.63	00.00
630.82	3.606473	630.82	3.689516	630.82	3.668304	630.82	3.600618	630.82	3.661386	630.82	3.511333	630.82	3.637718	630.82	2.876507	630.82	00.00
631.02	3.601671	631.02	3.693472	631.02	3.665763	631.02	3.603708	631.02	3.663821	631.02	3.510851	631.02	3.636803	631.02	2.878318	631.02	00.00
631.23	3.603301	631.23	3.694577	631.23	3.666727	631.23	3.601564	631.23	3.663202	631.23	3.511875	631.23	3.638912	631.23	2.877959	631.23	00.00
631.43	3.609128	631.43	3.693065	631.43	3.666877	631.43	3.59901	631.43	3.667094	631.43	3.512221	631.43	3.638013	631.43	2.874395	631.43	00.00
631.63	3.607027	631.63	3.691447	631.63	3.668591	631.63	3.603701	631.63	3.660951	631.63	3.511672	631.63	3.639266	631.63	2.877871	631.63	00.00
631.82	3.603661	631.82	3.696126	631.82	3.662716	631.82	3.600437	631.82	3.662718	631.82	3.512134	631.82	3.640886	631.82	2.874542	631.82	00.00
632.02	3.600504	632.02	3.689479	632.02	3.667012	632.02	3.600121	632.02	3.664815	632.02	3.513424	632.02	3.640708	632.02	2.876414	632.02	00.00
632.23	3.606849	632.23	3.689257	632.23	3.665628	632.23	3.598099	632.23	3.666024	632.23	3.510671	632.23	3.639873	632.23	2.877433	632.23	00.00
632.43	3.606492	632.43	3.692112	632.43	3.663762	632.43	3.600143	632.43	3.663883	632.43	3.509251	632.43	3.637285	632.43	2.8771	632.43	00.00
632.63	3.604011	632.63	3.692367	632.63	3.666656	632.63	3.600942	632.63	3.660802	632.63	3.508745	632.63	3.638358	632.63	2.877301	632.63	00.00
632.82	3.608244	632.82	3.688925	632.82	3.664268	632.82	3.597346	632.82	3.660637	632.82	3.511606	632.82	3.640218	632.82	2.875818	632.82	00.00
633.02	3.59941	633.02	3.693461	633.02	3.663223	633.02	3.597523	633.02	3.663531	633.02	3.510629	633.02	3.637236	633.02	2.875735	633.02	00.00
633.23	3.602283	633.23	3.692234	633.23	3.665136	633.23	3.598628	633.23	3.662373	633.23	3.513447	633.23	3.632404	633.23	2.877517	633.23	00.00
633.43	3.603481	633.43	3.691139	633.43	3.669504	633.43	3.599141	633.43	3.658428	633.43	3.513689	633.43	3.641539	633.43	2.877511	633.43	00.00
633.63	3.601389	633.63	3.691722	633.63	3.668627	633.63	3.598826	633.63	3.666531	633.63	3.511614	633.63	3.638133	633.63	2.876394	633.63	00.00
633.82	3.604405	633.82	3.690254	633.82	3.66593	633.82	3.600508	633.82	3.661853	633.82	3.511545	633.82	3.633121	633.82	2.873209	633.82	00.00
634.02	3.602079	634.02	3.691792	634.02	3.667515	634.02	3.60554	634.02	3.66479	634.02	3.509838	634.02	3.637591	634.02	2.873245	634.02	00.00
634.23	3.600328	634.23	3.6875	634.23	3.665822	634.23	3.598039	634.23	3.662619	634.23	3.511722	634.23	3.63767	634.23	2.876331	634.23	00.00
634.43	3.604615	634.43	3.690892	634.43	3.664654	634.43	3.599778	634.43	3.659197	634.43	3.510663	634.43	3.634997	634.43	2.873081	634.43	00.00
634.63	3.602553	634.63	3.687999	634.63	3.668652	634.63	3.600395	634.63	3.659023	634.63	3.513664	634.63	3.637372	634.63	2.875134	634.63	00.00
634.82	3.602107	634.82	3.690545	634.82	3.662769	634.82	3.599188	634.82	3.6629	634.82	3.508774	634.82	3.636331	634.82	2.87251	634.82	00.00
635.02	3.60269	635.02	3.683172	635.02	3.666262	635.02	3.595817	635.02	3.661442	635.02	3.509327	635.02	3.640396	635.02	2.877594	635.02	00.00
635.23	3.601938	635.23	3.691152	635.23	3.662828	635.23	3.599369	635.23	3.664605	635.23	3.509292	635.23	3.635737	635.23	2.876012	635.23	00.00
635.43	3.60364	635.43	3.691181	635.43	3.6653	635.43	3.599171	635.43	3.659626	635.43	3.514332	635.43	3.634387	635.43	2.873391	635.43	00.00
635.63	3.604055	635.63	3.688252	635.63	3.666514	635.63	3.600432	635.63	3.663512	635.63	3.504731	635.63	3.638177	635.63	2.874811	635.63	00.00
635.82	3.604835	635.82	3.688165	635.82	3.666102	635.82	3.597576	635.82	3.656144	635.82	3.509765	635.82	3.638345	635.82	2.871025	635.82	00.00
636.02	3.60214	636.02	3.685005	636.02	3.665134	636.02	3.597647	636.02	3.660645	636.02	3.509664	636.02	3.63636	636.02	2.872003	636.02	00.00
636.23	3.601858	636.23	3.690376	636.23	3.661154	636.23	3.599128	636.23	3.661502	636.23	3.510151	636.23	3.637369	636.23	2.876853	636.23	00.00
636.43	3.601585	636.43	3.690132	636.43	3.664208	636.43	3.598248	636.43	3.660028	636.43	3.506774	636.43	3.637321	636.43	2.872898	636.43	00.00
636.63	3.598731	636.63	3.687659	636.63	3.664094	636.63	3.600246	636.63	3.659889	636.63	3.505054	636.63	3.637061	636.63	2.871604	636.63	00.00
636.82	3.603462	636.82	3.691399	636.82	3.664014	636.82	3.597751	636.82	3.661056	636.82	3.504819	636.82	3.63666	636.82	2.875843	636.82	00.00
637.02	3.600608	637.02	3.687099	637.02	3.664096	637.02	3.599102	637.02	3.663381	637.02	3.50704	637.02	3.634967	637.02	2.870394	637.02	00.00
637.23	3.603682	637.23	3.687761	637.23	3.66331	637.23	3.598742	637.23	3.660024	637.23	3.506269	637.23	3.634513	637.23	2.873034	637.23	00.00
637.43	3.600882	637.43	3.689934	637.43	3.661254	637.43	3.594857	637.43	3.661837	637.43	3.50977	637.43	3.636621	637.43	2.873353	637.43	00.00
637.63	3.606325	637.63	3.689801	637.63	3.662811	637.63	3.597438	637.63	3.661326	637.63	3.507844	637.63	3.634542	637.63	2.874014	637.63	00.00
637.82	3.600332	637.82	3.686558	637.82	3.664394	637.82	3.596837	637.82	3.657693	637.82	3.508075	637.82	3.636236	637.82	2.874431	637.82	00.00
638.02	3.601599	638.02	3.691806	638.02	3.664718	638.02	3.595165	638.02	3.656964	638.02	3.507492	638.02	3.634343	638.02	2.871597	638.02	00.00
638.23	3.598776	638.23	3.688188	638.23	3.658279	638.23	3.597201	638.23	3.654856	638.23	3.506751	638.23	3.636803	638.23	2.873169	638.23	00.00
638.43	3.600941	638.43	3.68812	638.43	3.66119	638.43	3.595958	638.43	3.657983	638.43	3.509052	638.43	3.634534	638.43	2.875951	638.43	00.00
638.63	3.600895	638.63	3.68769	638.63	3.661561	638.63	3.595702	638.63	3.659948	638.63	3.508641	638.63	3.636371	638.63	2.871967	638.63	00.00
638.82	3.60247	638.82	3.690737	638.82	3.666175	638.82	3.594585	638.82	3.662597	638.82	3.504392	638.82	3.638619	638.82	2.87282	638.82	00.00
639.02	3.603839	639.02	3.685632	639.02	3.66315	639.02	3.602062	639.02	3.659559	639.02	3.508313	639.02	3.633306	639.02	2.874571	639.02	00.00
639.23	3.596886	639.23	3.686494	639.23	3.658309	639.23	3.594519	639.23	3.654778	639.23	3.509109	639.23	3.633455	639.23	2.872107	639.23	00.00
639.43	3.597192	639.43	3.684071	639.43	3.660511	639.43	3.597183	639.43	3.655998	639.43	3.511111	639.43	3.634203	639.43	2.874654	639.43	00.00
639.63	3.598797	639.63	3.686961	639.63	3.658362	639.63	3.592748	639.63	3.658993	639.63	3.506855	639.63	3.635037	639.63	2.871662	639.63	00.00
639.82	3.598892	639.82	3.686338	639.82	3.6611	639.82	3.596431	639.82	3.66133	639.82	3.505672	639.82	3.6312	639.82	2.872394	639.82	00.00
640.02	3.596212	640.02	3.686679	640.02	3.658769	640.02	3.596068	640.02	3.65668	640.02	3.510967	640.02	3.633231	640.02	2.87213	640.02	00.00
640.23	3.602772	640.23	3.684399	640.23	3.659703	640.23	3.594363	640.23	3.655686	640.23	3.505573	640.23	3.63288	640.23	2.873955	640.23	00.00
640.43	3.603709	640.43	3.685282	640.43	3.662239	640.43	3.597527	640.43	3.660643	640.43	3.509717	640.43	3.633305	640.43	2.871879	640.43	00.00
640.63	3.600468	640.63	3.689059	640.63	3.662605	640.63	3.598974	640.63	3.660263	640.63	3.509402	640.63	3.634472	640.63	2.872051	640.63	00.00
640.82	3.598581	640.82	3.68485	640.82	3.66163	640.82	3.596565	640.82	3.658182	640.82	3.511302	640.82	3.635234	640.82	2.870364	640.82	00.00
641.02	3.599919	641.02	3.686337	641.02	3.662115	641.02	3.594984	641.02	3.658991	641.02	3.507664	641.02	3.629465	641.02	2.874094	641.02	00.00
641.23	3.596925	641.23	3.683525	641.23	3.662224	641.23	3.594527	641.23	3.656413	641.23	3.503267	641.23	3.631732	641.23	2.871143	641.23	00.00
641.43	3.598056	641.43	3.685926	641.43	3.658625	641.43	3.5943	641.43	3.656687	641.43	3.504685	641.43	3.635756	641.43	2.873967	641.43	00.00
641.63	3.599306	641.63	3.68239	641.63	3.66112	641.63	3.596424	641.63	3.654395	641.63	3.503346	641.63	3.634911	641.63	2.872295	641.63	00.00
641.82	3.598356	641.82	3.681418	641.82	3.658214	641.82	3.594488	641.82	3.657083	641.82	3.503665	641.82	3.63184	641.82	2.870348	641.82	00.00
642.02	3.600146	642.02	3.68802	642.02	3.660418	642.02	3.596808	642.02	3.655601	642.02	3.50964	642.02	3.6317	642.02	2.878521	642.02	00.00
642.23	3.599134	642.23	3.683351	642.23	3.660839	642.23	3.594626	642.23	3.653523	642.23	3.505426	642.23	3.633599	642.23	2.870527	642.23	00.00
642.43	3.6037	642.43	3.688057	642.43	3.65907	642.43	3.595496	642.43	3.655764	642.43	3.505072	642.43	3.636062	642.43	2.872746	642.43	00.00
642.63	3.599442	642.63	3.685121	642.63	3.660957	642.63	3.592912	642.63	3.655783	642.63	3.505024	642.63	3.624948	642.63	2.870026	642.63	00.00
642.82	3.601432	642.82	3.68534	642.82	3.655151	642.82	3.596601	642.82	3.658278	642.82	3.504547	642.82	3.632022	642.82	2.872694	642.82	00.00
643.02	3.597988	643.02	3.677927	643.02	3.661662	643.02	3.591686	643.02	3.653678	643.02	3.502976	643.02	3.634441	643.02	2.873774	643.02	00.00
643.23	3.59604	643.23	3.683254	643.23	3.65729	643.23	3.593832	643.23	3.659327	643.23	3.504271	643.23	3.634244	643.23	2.876956	643.23	00.00
643.43	3.599274	643.43	3.684886	643.43	3.660712	643.43	3.592291	643.43	3.652396	643.43	3.507625	643.43	3.631839	643.43	2.872757	643.43	00.00
643.63	3.596627	643.63	3.685874	643.63	3.656557	643.63	3.59375	643.63	3.653783	643.63	3.500939	643.63	3.627066	643.63	2.866855	643.63	00.00
643.82	3.59582	643.82	3.68797	643.82	3.663059	643.82	3.596151	643.82	3.656034	643.82	3.505181	643.82	3.629895	643.82	2.871657	643.82	00.00
644.02	3.600585	644.02	3.684268	644.02	3.661445	644.02	3.594835	644.02	3.656941	644.02	3.50701	644.02	3.633091	644.02	2.869683	644.02	00.00
644.23	3.59903	644.23	3.683763	644.23	3.65775	644.23	3.593452	644.23	3.658131	644.23	3.502886	644.23	3.63057	644.23	2.873868	644.23	00.00
644.43	3.598871	644.43	3.683664	644.43	3.659564	644.43	3.592739	644.43	3.656456	644.43	3.50232	644.43	3.632327	644.43	2.871734	644.43	00.00
644.63	3.599978	644.63	3.684248	644.63	3.656798	644.63	3.593268	644.63	3.657022	644.63	3.504721	644.63	3.626774	644.63	2.872719	644.63	00.00
644.82	3.593419	644.82	3.680924	644.82	3.659072	644.82	3.594517	644.82	3.652149	644.82	3.501479	644.82	3.632165	644.82	2.868732	644.82	00.00
645.02	3.59778	645.02	3.685244	645.02	3.655117	645.02	3.594902	645.02	3.652468	645.02	3.502932	645.02	3.631526	645.02	2.870296	645.02	00.00
645.23	3.593891	645.23	3.685354	645.23	3.65902	645.23	3.590325	645.23	3.653097	645.23	3.505983	645.23	3.628399	645.23	2.873807	645.23	00.00
645.43	3.596345	645.43	3.685618	645.43	3.655803	645.43	3.591845	645.43	3.651466	645.43	3.500116	645.43	3.626256	645.43	2.868541	645.43	00.00
645.63	3.594024	645.63	3.684752	645.63	3.662848	645.63	3.592485	645.63	3.65223	645.63	3.503329	645.63	3.6253	645.63	2.868712	645.63	00.00
645.82	3.599435	645.82	3.680015	645.82	3.658085	645.82	3.593455	645.82	3.651325	645.82	3.502827	645.82	3.632114	645.82	2.870082	645.82	00.00
646.02	3.597875	646.02	3.684629	646.02	3.658049	646.02	3.5954	646.02	3.654991	646.02	3.500871	646.02	3.631789	646.02	2.870251	646.02	00.00
646.23	3.596797	646.23	3.68015	646.23	3.658871	646.23	3.590361	646.23	3.650804	646.23	3.502622	646.23	3.628793	646.23	2.871745	646.23	00.00
646.43	3.596068	646.43	3.683265	646.43	3.654085	646.43	3.59277	646.43	3.654935	646.43	3.503087	646.43	3.627907	646.43	2.866227	646.43	00.00
646.63	3.596969	646.63	3.681454	646.63	3.656183	646.63	3.594456	646.63	3.651238	646.63	3.49888	646.63	3.627761	646.63	2.873801	646.63	00.00
646.82	3.598822	646.82	3.682087	646.82	3.65838	646.82	3.594338	646.82	3.653244	646.82	3.503834	646.82	3.629972	646.82	2.872827	646.82	00.00
647.02	3.595996	647.02	3.682773	647.02	3.654595	647.02	3.59258	647.02	3.654775	647.02	3.502486	647.02	3.62728	647.02	2.870841	647.02	00.00
647.23	3.594847	647.23	3.67974	647.23	3.661101	647.23	3.588109	647.23	3.655831	647.23	3.499986	647.23	3.63146	647.23	2.870544	647.23	00.00
647.43	3.594645	647.43	3.68417	647.43	3.661923	647.43	3.592267	647.43	3.653096	647.43	3.500787	647.43	3.628983	647.43	2.871748	647.43	00.00
647.63	3.595598	647.63	3.683073	647.63	3.65576	647.63	3.592138	647.63	3.652532	647.63	3.503104	647.63	3.627092	647.63	2.8701	647.63	00.00
647.82	3.594496	647.82	3.680136	647.82	3.652593	647.82	3.592899	647.82	3.653305	647.82	3.500625	647.82	3.630073	647.82	2.871424	647.82	00.00
648.02	3.594996	648.02	3.681553	648.02	3.654384	648.02	3.592259	648.02	3.653927	648.02	3.503469	648.02	3.63004	648.02	2.871263	648.02	00.00
648.23	3.595936	648.23	3.682528	648.23	3.656688	648.23	3.594218	648.23	3.653088	648.23	3.501616	648.23	3.628949	648.23	2.864187	648.23	00.00
648.43	3.592525	648.43	3.685589	648.43	3.65731	648.43	3.589783	648.43	3.654866	648.43	3.502604	648.43	3.629377	648.43	2.869801	648.43	00.00
648.63	3.594574	648.63	3.683827	648.63	3.659513	648.63	3.589901	648.63	3.652255	648.63	3.4965	648.63	3.631685	648.63	2.869146	648.63	00.00
648.82	3.600283	648.82	3.682542	648.82	3.655032	648.82	3.594294	648.82	3.654212	648.82	3.500235	648.82	3.627188	648.82	2.868888	648.82	00.00
649.02	3.600106	649.02	3.681586	649.02	3.654721	649.02	3.591348	649.02	3.650383	649.02	3.501238	649.02	3.627822	649.02	2.871229	649.02	00.00
649.23	3.593459	649.23	3.681373	649.23	3.656753	649.23	3.58946	649.23	3.650133	649.23	3.50136	649.23	3.628529	649.23	2.867974	649.23	00.00
649.43	3.593557	649.43	3.681152	649.43	3.659716	649.43	3.587889	649.43	3.650717	649.43	3.501048	649.43	3.623534	649.43	2.869225	649.43	00.00
649.63	3.596394	649.63	3.682072	649.63	3.654428	649.63	3.587763	649.63	3.653574	649.63	3.500396	649.63	3.626656	649.63	2.86394	649.63	00.00
649.82	3.595289	649.82	3.68092	649.82	3.654867	649.82	3.591155	649.82	3.64836	649.82	3.499549	649.82	3.626764	649.82	2.866045	649.82	00.00
650.02	3.593067	650.02	3.682253	650.02	3.656471	650.02	3.589202	650.02	3.649489	650.02	3.499032	650.02	3.626699	650.02	2.867099	650.02	00.00
650.23	3.600441	650.23	3.680215	650.23	3.652721	650.23	3.592509	650.23	3.651557	650.23	3.505473	650.23	3.62869	650.23	2.866881	650.23	00.00
650.43	3.593517	650.43	3.682347	650.43	3.655383	650.43	3.590451	650.43	3.650962	650.43	3.499997	650.43	3.626838	650.43	2.868782	650.43	00.00
650.63	3.59335	650.63	3.680139	650.63	3.653465	650.63	3.588631	650.63	3.653988	650.63	3.499252	650.63	3.625031	650.63	2.869391	650.63	00.00
650.82	3.596544	650.82	3.681231	650.82	3.652799	650.82	3.590223	650.82	3.650032	650.82	3.499895	650.82	3.629329	650.82	2.867966	650.82	00.00
651.02	3.59233	651.02	3.677948	651.02	3.649606	651.02	3.592485	651.02	3.648858	651.02	3.500505	651.02	3.628675	651.02	2.866581	651.02	00.00
651.23	3.593962	651.23	3.677222	651.23	3.653453	651.23	3.590201	651.23	3.65341	651.23	3.501803	651.23	3.629848	651.23	2.869153	651.23	00.00
651.43	3.59586	651.43	3.682475	651.43	3.651566	651.43	3.58914	651.43	3.651065	651.43	3.501736	651.43	3.624833	651.43	2.86836	651.43	00.00
651.63	3.593237	651.63	3.678839	651.63	3.652808	651.63	3.588212	651.63	3.650994	651.63	3.503128	651.63	3.62619	651.63	2.867748	651.63	00.00
651.82	3.591942	651.82	3.678208	651.82	3.654803	651.82	3.589581	651.82	3.651428	651.82	3.497509	651.82	3.625047	651.82	2.870346	651.82	00.00
652.02	3.595997	652.02	3.681539	652.02	3.653557	652.02	3.590361	652.02	3.652191	652.02	3.498214	652.02	3.628292	652.02	2.868628	652.02	00.00
652.23	3.595082	652.23	3.678935	652.23	3.655098	652.23	3.5892	652.23	3.650481	652.23	3.497384	652.23	3.628504	652.23	2.868378	652.23	00.00
652.43	3.594709	652.43	3.681204	652.43	3.651295	652.43	3.590405	652.43	3.647106	652.43	3.500281	652.43	3.628806	652.43	2.868248	652.43	00.00
652.63	3.591561	652.63	3.679958	652.63	3.651791	652.63	3.587878	652.63	3.647903	652.63	3.499406	652.63	3.626414	652.63	2.866795	652.63	00.00
652.82	3.595518	652.82	3.681511	652.82	3.656406	652.82	3.58948	652.82	3.649306	652.82	3.498927	652.82	3.622116	652.82	2.863872	652.82	00.00
653.02	3.595206	653.02	3.679943	653.02	3.655788	653.02	3.586674	653.02	3.652862	653.02	3.500771	653.02	3.623798	653.02	2.86885	653.02	00.00
653.23	3.592233	653.23	3.683079	653.23	3.654345	653.23	3.586794	653.23	3.650182	653.23	3.499109	653.23	3.624612	653.23	2.866879	653.23	00.00
653.43	3.594632	653.43	3.674702	653.43	3.65286	653.43	3.588295	653.43	3.65051	653.43	3.497115	653.43	3.62557	653.43	2.868819	653.43	00.00
653.63	3.592525	653.63	3.681477	653.63	3.652983	653.63	3.588374	653.63	3.647147	653.63	3.491274	653.63	3.629903	653.63	2.867898	653.63	00.00
653.82	3.594629	653.82	3.67837	653.82	3.649005	653.82	3.587453	653.82	3.649225	653.82	3.498878	653.82	3.625825	653.82	2.866211	653.82	00.00
654.02	3.593647	654.02	3.678729	654.02	3.653958	654.02	3.58719	654.02	3.649458	654.02	3.498058	654.02	3.627744	654.02	2.866844	654.02	00.00
654.23	3.590502	654.23	3.677152	654.23	3.650957	654.23	3.583711	654.23	3.652262	654.23	3.498082	654.23	3.62808	654.23	2.865799	654.23	00.00
654.43	3.59171	654.43	3.676385	654.43	3.650635	654.43	3.588491	654.43	3.651527	654.43	3.49851	654.43	3.62601	654.43	2.866392	654.43	00.00
654.63	3.594841	654.63	3.680364	654.63	3.6527	654.63	3.586179	654.63	3.649458	654.63	3.498561	654.63	3.621042	654.63	2.867866	654.63	00.00
654.82	3.591801	654.82	3.681801	654.82	3.655927	654.82	3.583866	654.82	3.646174	654.82	3.493047	654.82	3.624573	654.82	2.865387	654.82	00.00
655.02	3.591265	655.02	3.680794	655.02	3.652486	655.02	3.585369	655.02	3.649655	655.02	3.500993	655.02	3.62158	655.02	2.866227	655.02	00.00
655.23	3.587574	655.23	3.678059	655.23	3.653799	655.23	3.585711	655.23	3.64589	655.23	3.497248	655.23	3.621066	655.23	2.86673	655.23	00.00
655.43	3.588719	655.43	3.675843	655.43	3.65505	655.43	3.587509	655.43	3.648904	655.43	3.499423	655.43	3.625594	655.43	2.866212	655.43	00.00
655.63	3.595154	655.63	3.678479	655.63	3.651027	655.63	3.584291	655.63	3.64437	655.63	3.499956	655.63	3.628174	655.63	2.864718	655.63	00.00
655.82	3.591696	655.82	3.676186	655.82	3.650955	655.82	3.585688	655.82	3.645055	655.82	3.494954	655.82	3.625364	655.82	2.863526	655.82	00.00
656.02	3.594094	656.02	3.678402	656.02	3.648389	656.02	3.587496	656.02	3.645135	656.02	3.494444	656.02	3.620781	656.02	2.861282	656.02	00.00
656.23	3.592137	656.23	3.680688	656.23	3.650854	656.23	3.582685	656.23	3.649116	656.23	3.499478	656.23	3.624659	656.23	2.864816	656.23	00.00
656.43	3.591422	656.43	3.67868	656.43	3.655192	656.43	3.581762	656.43	3.643005	656.43	3.497545	656.43	3.622617	656.43	2.8637	656.43	00.00
656.63	3.593824	656.63	3.676882	656.63	3.648271	656.63	3.586581	656.63	3.64912	656.63	3.495162	656.63	3.623008	656.63	2.866215	656.63	00.00
656.82	3.588512	656.82	3.680344	656.82	3.650297	656.82	3.58617	656.82	3.652634	656.82	3.500261	656.82	3.620899	656.82	2.868567	656.82	00.00
657.02	3.590165	657.02	3.678452	657.02	3.652431	657.02	3.582781	657.02	3.649092	657.02	3.494032	657.02	3.6241	657.02	2.865373	657.02	00.00
657.23	3.591689	657.23	3.677847	657.23	3.649467	657.23	3.586883	657.23	3.648413	657.23	3.493418	657.23	3.625	657.23	2.864456	657.23	00.00
657.43	3.589135	657.43	3.67902	657.43	3.649788	657.43	3.586748	657.43	3.647232	657.43	3.494299	657.43	3.622031	657.43	2.868934	657.43	00.00
657.63	3.592363	657.63	3.674925	657.63	3.648876	657.63	3.58578	657.63	3.647614	657.63	3.494732	657.63	3.624211	657.63	2.86919	657.63	00.00
657.82	3.589057	657.82	3.671617	657.82	3.651165	657.82	3.584757	657.82	3.644747	657.82	3.493968	657.82	3.62311	657.82	2.867558	657.82	00.00
658.02	3.592366	658.02	3.67807	658.02	3.649353	658.02	3.584502	658.02	3.646412	658.02	3.493708	658.02	3.621583	658.02	2.866536	658.02	00.00
658.23	3.589061	658.23	3.673987	658.23	3.650519	658.23	3.586323	658.23	3.646721	658.23	3.497519	658.23	3.621131	658.23	2.862668	658.23	00.00
658.43	3.591014	658.43	3.677696	658.43	3.654212	658.43	3.585181	658.43	3.644295	658.43	3.495815	658.43	3.622382	658.43	2.86253	658.43	00.00
658.63	3.587926	658.63	3.67471	658.63	3.651924	658.63	3.583349	658.63	3.646325	658.63	3.495314	658.63	3.621091	658.63	2.866825	658.63	00.00
658.82	3.591282	658.82	3.675019	658.82	3.650468	658.82	3.58584	658.82	3.64471	658.82	3.496154	658.82	3.62248	658.82	2.867825	658.82	00.00
659.02	3.590742	659.02	3.674703	659.02	3.65087	659.02	3.584496	659.02	3.64697	659.02	3.492893	659.02	3.623512	659.02	2.86428	659.02	00.00
659.23	3.59049	659.23	3.672843	659.23	3.648248	659.23	3.58516	659.23	3.64911	659.23	3.500351	659.23	3.621468	659.23	2.866103	659.23	00.00
659.43	3.59201	659.43	3.674377	659.43	3.647102	659.43	3.582786	659.43	3.646779	659.43	3.4944	659.43	3.619866	659.43	2.869036	659.43	00.00
659.63	3.59071	659.63	3.676942	659.63	3.648871	659.63	3.583764	659.63	3.647036	659.63	3.49275	659.63	3.620555	659.63	2.865674	659.63	00.00
659.82	3.588304	659.82	3.674175	659.82	3.648987	659.82	3.58648	659.82	3.647734	659.82	3.49589	659.82	3.620335	659.82	2.862832	659.82	00.00
660.02	3.582876	660.02	3.672735	660.02	3.639192	660.02	3.578679	660.02	3.644553	660.02	3.489259	660.02	3.616947	660.02	2.857188	660.02	00.00
660.22	3.601584	660.22	3.689693	660.22	3.646986	660.22	3.5905	660.22	3.649839	660.22	3.491077	660.22	3.621155	660.22	2.86482	660.22	00.00
660.43	3.625589	660.43	3.707217	660.43	3.660795	660.43	3.59607	660.43	3.653852	660.43	3.49384	660.43	3.623272	660.43	2.859083	660.43	00.00
660.63	3.642308	660.63	3.729557	660.63	3.676476	660.63	3.607851	660.63	3.660391	660.63	3.495918	660.63	3.623492	660.63	2.864164	660.63	00.00
660.83	3.665598	660.83	3.746161	660.83	3.689485	660.83	3.620019	660.83	3.664823	660.83	3.498713	660.83	3.626911	660.83	2.862871	660.83	00.00
661.04	3.689839	661.04	3.760898	661.04	3.705037	661.04	3.631861	661.04	3.663097	661.04	3.50029	661.04	3.624295	661.04	2.859486	661.04	00.00
661.22	3.712922	661.22	3.782474	661.22	3.71761	661.22	3.640919	661.22	3.669788	661.22	3.498499	661.22	3.623003	661.22	2.859507	661.22	00.00
661.43	3.730851	661.43	3.800243	661.43	3.732239	661.43	3.650483	661.43	3.670058	661.43	3.500342	661.43	3.624833	661.43	2.861054	661.43	00.00
661.63	3.755347	661.63	3.816855	661.63	3.747613	661.63	3.661085	661.63	3.684586	661.63	3.503062	661.63	3.627584	661.63	2.858856	661.63	00.00
661.83	3.7723	661.83	3.836396	661.83	3.760705	661.83	3.67338	661.83	3.684868	661.83	3.506451	661.83	3.627061	661.83	2.862273	661.83	00.00
662.02	3.80144	662.02	3.858597	662.02	3.776695	662.02	3.677853	662.02	3.686412	662.02	3.506256	662.02	3.624907	662.02	2.86118	662.02	00.00
662.22	3.820369	662.22	3.872099	662.22	3.788428	662.22	3.695115	662.22	3.692668	662.22	3.510267	662.22	3.628594	662.22	2.863939	662.22	00.00
662.43	3.834633	662.43	3.892839	662.43	3.798644	662.43	3.704854	662.43	3.694668	662.43	3.515375	662.43	3.630336	662.43	2.860769	662.43	00.00
662.63	3.860421	662.63	3.908726	662.63	3.815392	662.63	3.710946	662.63	3.70314	662.63	3.513	662.63	3.629034	662.63	2.863306	662.63	00.00
662.83	3.881097	662.83	3.927812	662.83	3.829929	662.83	3.720107	662.83	3.707498	662.83	3.516821	662.83	3.630268	662.83	2.861802	662.83	00.00
663.04	3.899364	663.04	3.944752	663.04	3.84371	663.04	3.729279	663.04	3.711499	663.04	3.517512	663.04	3.627764	663.04	2.860008	663.04	00.00
663.22	3.922113	663.22	3.961556	663.22	3.855637	663.22	3.741772	663.22	3.715099	663.22	3.513148	663.22	3.633919	663.22	2.862007	663.22	00.00
663.43	3.937957	663.43	3.978524	663.43	3.867161	663.43	3.747986	663.43	3.71796	663.43	3.522427	663.43	3.63356	663.43	2.859375	663.43	00.00
663.63	3.959499	663.63	3.991938	663.63	3.886066	663.63	3.760232	663.63	3.718153	663.63	3.518904	663.63	3.631624	663.63	2.859164	663.63	00.00
663.83	3.983136	663.83	4.013601	663.83	3.892017	663.83	3.76721	663.83	3.728954	663.83	3.522517	663.83	3.634758	663.83	2.860375	663.83	00.00
664.04	4.000784	664.04	4.02881	664.04	3.905007	664.04	3.777201	664.04	3.727476	664.04	3.530707	664.04	3.634122	664.04	2.860285	664.04	00.00
664.22	4.01997	664.22	4.040519	664.22	3.9153	664.22	3.789995	664.22	3.736032	664.22	3.530528	664.22	3.640346	664.22	2.862521	664.22	00.00
664.43	4.04134	664.43	4.056507	664.43	3.928893	664.43	3.795565	664.43	3.739657	664.43	3.530148	664.43	3.63558	664.43	2.857361	664.43	00.00
664.63	4.058774	664.63	4.075223	664.63	3.944711	664.63	3.803252	664.63	3.738953	664.63	3.530659	664.63	3.635809	664.63	2.85865	664.63	00.00
664.83	4.077677	664.83	4.091257	664.83	3.957901	664.83	3.81404	664.83	3.74966	664.83	3.533556	664.83	3.63922	664.83	2.858691	664.83	00.00
665.02	4.093315	665.02	4.107677	665.02	3.966969	665.02	3.825097	665.02	3.745367	665.02	3.536823	665.02	3.64026	665.02	2.86198	665.02	00.00
665.22	4.114244	665.22	4.121716	665.22	3.981775	665.22	3.830292	665.22	3.75329	665.22	3.540298	665.22	3.640491	665.22	2.860394	665.22	00.00
665.43	4.135249	665.43	4.140019	665.43	3.992025	665.43	3.843484	665.43	3.757596	665.43	3.535093	665.43	3.638255	665.43	2.86201	665.43	00.00
665.63	4.146953	665.63	4.151036	665.63	4.006495	665.63	3.847301	665.63	3.76302	665.63	3.538889	665.63	3.641899	665.63	2.857888	665.63	00.00
665.83	4.167007	665.83	4.16927	665.83	4.019516	665.83	3.859682	665.83	3.767548	665.83	3.54045	665.83	3.641815	665.83	2.862418	665.83	00.00
666.04	4.185244	666.04	4.183325	666.04	4.033204	666.04	3.870317	666.04	3.773355	666.04	3.545319	666.04	3.643508	666.04	2.858392	666.04	00.00
666.22	4.205839	666.22	4.202772	666.22	4.046168	666.22	3.880432	666.22	3.772287	666.22	3.544954	666.22	3.641231	666.22	2.858016	666.22	00.00
666.43	4.2199	666.43	4.213404	666.43	4.056897	666.43	3.888639	666.43	3.780856	666.43	3.547992	666.43	3.640193	666.43	2.863608	666.43	00.00
666.63	4.234811	666.63	4.231384	666.63	4.064491	666.63	3.892344	666.63	3.780543	666.63	3.546553	666.63	3.641119	666.63	2.855649	666.63	00.00
666.83	4.255975	666.83	4.246002	666.83	4.075951	666.83	3.907855	666.83	3.784106	666.83	3.550832	666.83	3.644064	666.83	2.862432	666.83	00.00
667.04	4.270921	667.04	4.260643	667.04	4.089559	667.04	3.909785	667.04	3.790608	667.04	3.552577	667.04	3.645313	667.04	2.85832	667.04	00.00
667.22	4.287231	667.22	4.278785	667.22	4.100838	667.22	3.923702	667.22	3.791606	667.22	3.554943	667.22	3.646562	667.22	2.856895	667.22	00.00
667.43	4.305524	667.43	4.288787	667.43	4.109731	667.43	3.927493	667.43	3.796483	667.43	3.554125	667.43	3.645064	667.43	2.861665	667.43	00.00
667.63	4.318769	667.63	4.306545	667.63	4.126098	667.63	3.941008	667.63	3.800294	667.63	3.556515	667.63	3.644676	667.63	2.857918	667.63	00.00
667.83	4.337221	667.83	4.314888	667.83	4.134789	667.83	3.943759	667.83	3.801789	667.83	3.560263	667.83	3.645729	667.83	2.859755	667.83	00.00
668.04	4.352024	668.04	4.335181	668.04	4.14895	668.04	3.953959	668.04	3.806621	668.04	3.558771	668.04	3.644453	668.04	2.858911	668.04	00.00
668.22	4.369262	668.22	4.346042	668.22	4.159685	668.22	3.961752	668.22	3.813872	668.22	3.561928	668.22	3.649683	668.22	2.859425	668.22	00.00
668.43	4.388428	668.43	4.358059	668.43	4.166956	668.43	3.970633	668.43	3.816958	668.43	3.560271	668.43	3.652427	668.43	2.861346	668.43	00.00
668.63	4.402719	668.63	4.371131	668.63	4.182853	668.63	3.981008	668.63	3.816746	668.63	3.567865	668.63	3.644471	668.63	2.854629	668.63	00.00
668.83	4.415267	668.83	4.389177	668.83	4.190814	668.83	3.987331	668.83	3.823189	668.83	3.569883	668.83	3.65247	668.83	2.861492	668.83	00.00
669.04	4.430769	669.04	4.400615	669.04	4.204473	669.04	3.995181	669.04	3.830091	669.04	3.566328	669.04	3.650231	669.04	2.855137	669.04	00.00
669.22	4.446361	669.22	4.406495	669.22	4.211881	669.22	4.00243	669.22	3.828943	669.22	3.567569	669.22	3.645519	669.22	2.860199	669.22	00.00
669.43	4.457532	669.43	4.424133	669.43	4.220792	669.43	4.014022	669.43	3.835087	669.43	3.572451	669.43	3.652069	669.43	2.860067	669.43	00.00
669.63	4.475012	669.63	4.436597	669.63	4.232853	669.63	4.023176	669.63	3.834732	669.63	3.571494	669.63	3.650891	669.63	2.855945	669.63	00.00
669.83	4.487055	669.83	4.449207	669.83	4.244258	669.83	4.028888	669.83	3.837451	669.83	3.578375	669.83	3.653571	669.83	2.857041	669.83	00.00
670.04	4.499706	670.04	4.4619	670.04	4.250741	670.04	4.037467	670.04	3.845926	670.04	3.574542	670.04	3.6538	670.04	2.855808	670.04	00.00
670.22	4.517144	670.22	4.477621	670.22	4.258843	670.22	4.043176	670.22	3.843352	670.22	3.575993	670.22	3.651906	670.22	2.860432	670.22	00.00
670.43	4.529757	670.43	4.489458	670.43	4.272315	670.43	4.053176	670.43	3.853159	670.43	3.580457	670.43	3.654667	670.43	2.858676	670.43	00.00
670.63	4.541491	670.63	4.501122	670.63	4.282283	670.63	4.059421	670.63	3.854546	670.63	3.579812	670.63	3.656271	670.63	2.857152	670.63	00.00
670.83	4.559956	670.83	4.510854	670.83	4.294092	670.83	4.064762	670.83	3.857347	670.83	3.583585	670.83	3.656035	670.83	2.857473	670.83	00.00
671.02	4.565361	671.02	4.523203	671.02	4.303267	671.02	4.07218	671.02	3.860321	671.02	3.58189	671.02	3.657773	671.02	2.851509	671.02	00.00
671.22	4.586082	671.22	4.534995	671.22	4.312922	671.22	4.081858	671.22	3.863259	671.22	3.577161	671.22	3.654463	671.22	2.86056	671.22	00.00
671.43	4.595702	671.43	4.547039	671.43	4.322474	671.43	4.087843	671.43	3.866598	671.43	3.585482	671.43	3.657379	671.43	2.85618	671.43	00.00
671.63	4.611021	671.63	4.555411	671.63	4.328508	671.63	4.094878	671.63	3.86687	671.63	3.589569	671.63	3.658524	671.63	2.854603	671.63	00.00
671.83	4.622531	671.83	4.569723	671.83	4.343565	671.83	4.102896	671.83	3.874112	671.83	3.592737	671.83	3.65876	671.83	2.858754	671.83	00.00
672.04	4.634888	672.04	4.580775	672.04	4.35176	672.04	4.114311	672.04	3.874812	672.04	3.593277	672.04	3.656498	672.04	2.852149	672.04	00.00
672.22	4.645281	672.22	4.596423	672.22	4.359926	672.22	4.119582	672.22	3.881981	672.22	3.591783	672.22	3.657621	672.22	2.859379	672.22	00.00
672.43	4.658834	672.43	4.607199	672.43	4.372684	672.43	4.126784	672.43	3.883362	672.43	3.593375	672.43	3.65963	672.43	2.853257	672.43	00.00
672.63	4.671233	672.63	4.615554	672.63	4.383738	672.63	4.129135	672.63	3.886343	672.63	3.594509	672.63	3.659939	672.63	2.856674	672.63	00.00
672.83	4.681492	672.83	4.623533	672.83	4.391087	672.83	4.138921	672.83	3.890053	672.83	3.59646	672.83	3.662876	672.83	2.856591	672.83	00.00
673.04	4.695825	673.04	4.634926	673.04	4.395731	673.04	4.148055	673.04	3.896956	673.04	3.596438	673.04	3.661114	673.04	2.853523	673.04	00.00
673.22	4.703183	673.22	4.647502	673.22	4.404713	673.22	4.155804	673.22	3.897083	673.22	3.603062	673.22	3.663296	673.22	2.861203	673.22	00.00
673.43	4.713943	673.43	4.654443	673.43	4.41634	673.43	4.157942	673.43	3.901647	673.43	3.597274	673.43	3.663398	673.43	2.855355	673.43	00.00
673.63	4.733702	673.63	4.671494	673.63	4.425284	673.63	4.169635	673.63	3.903236	673.63	3.600043	673.63	3.662458	673.63	2.858413	673.63	00.00
673.83	4.740812	673.83	4.680389	673.83	4.435711	673.83	4.173228	673.83	3.908995	673.83	3.605594	673.83	3.663987	673.83	2.856061	673.83	00.00
674.02	4.74972	674.02	4.69031	674.02	4.442845	674.02	4.182241	674.02	3.910899	674.02	3.604049	674.02	3.659482	674.02	2.858707	674.02	00.00
674.22	4.758852	674.22	4.701269	674.22	4.448528	674.22	4.186432	674.22	3.914605	674.22	3.603137	674.22	3.661539	674.22	2.855394	674.22	00.00
674.43	4.772639	674.43	4.707959	674.43	4.462128	674.43	4.196423	674.43	3.921179	674.43	3.606761	674.43	3.664452	674.43	2.854475	674.43	00.00
674.63	4.784316	674.63	4.720311	674.63	4.468373	674.63	4.199426	674.63	3.924861	674.63	3.611316	674.63	3.661394	674.63	2.856784	674.63	00.00
674.83	4.794075	674.83	4.728628	674.83	4.478443	674.83	4.208373	674.83	3.920527	674.83	3.612861	674.83	3.669516	674.83	2.855983	674.83	00.00
675.04	4.801585	675.04	4.739733	675.04	4.481953	675.04	4.214649	675.04	3.920555	675.04	3.607354	675.04	3.668936	675.04	2.855942	675.04	00.00
675.22	4.813538	675.22	4.750865	675.22	4.487327	675.22	4.221984	675.22	3.928979	675.22	3.612356	675.22	3.669752	675.22	2.858661	675.22	00.00
675.43	4.821754	675.43	4.758949	675.43	4.504937	675.43	4.229877	675.43	3.932482	675.43	3.612326	675.43	3.666985	675.43	2.857171	675.43	00.00
675.63	4.831966	675.63	4.768311	675.63	4.504293	675.63	4.234756	675.63	3.934864	675.63	3.612127	675.63	3.668683	675.63	2.85408	675.63	00.00
675.83	4.842202	675.83	4.779092	675.83	4.514923	675.83	4.240476	675.83	3.938429	675.83	3.617955	675.83	3.670113	675.83	2.85476	675.83	00.00
676.04	4.853831	676.04	4.78768	676.04	4.526676	676.04	4.248983	676.04	3.943046	676.04	3.616708	676.04	3.667311	676.04	2.854978	676.04	00.00
676.22	4.857544	676.22	4.793012	676.22	4.531832	676.22	4.251813	676.22	3.947472	676.22	3.619089	676.22	3.669006	676.22	2.856051	676.22	00.00
676.43	4.869575	676.43	4.802358	676.43	4.536887	676.43	4.2599	676.43	3.951564	676.43	3.621047	676.43	3.665461	676.43	2.857423	676.43	00.00
676.63	4.87885	676.63	4.812467	676.63	4.548843	676.63	4.263506	676.63	3.948628	676.63	3.622477	676.63	3.671254	676.63	2.859448	676.63	00.00
676.83	4.88652	676.83	4.818061	676.83	4.554038	676.83	4.271344	676.83	3.95223	676.83	3.621608	676.83	3.667178	676.83	2.852523	676.83	00.00
677.04	4.893825	677.04	4.834296	677.04	4.563886	677.04	4.28064	677.04	3.958529	677.04	3.623255	677.04	3.668961	677.04	2.859648	677.04	00.00
677.22	4.903799	677.22	4.838461	677.22	4.572431	677.22	4.282131	677.22	3.957157	677.22	3.628021	677.22	3.670383	677.22	2.85349	677.22	00.00
677.43	4.913223	677.43	4.841819	677.43	4.578906	677.43	4.288483	677.43	3.965173	677.43	3.625342	677.43	3.672787	677.43	2.858612	677.43	00.00
677.63	4.920865	677.63	4.852864	677.63	4.587689	677.63	4.294609	677.63	3.97041	677.63	3.629648	677.63	3.670951	677.63	2.855906	677.63	00.00
677.83	4.928642	677.83	4.864897	677.83	4.595942	677.83	4.304639	677.83	3.96976	677.83	3.632069	677.83	3.67161	677.83	2.851795	677.83	00.00
678.04	4.940409	678.04	4.867009	678.04	4.602252	678.04	4.309493	678.04	3.970452	678.04	3.629076	678.04	3.669899	678.04	2.857987	678.04	00.00
678.22	4.945413	678.22	4.875415	678.22	4.606047	678.22	4.315483	678.22	3.973176	678.22	3.630749	678.22	3.67306	678.22	2.853521	678.22	00.00
678.43	4.952234	678.43	4.887054	678.43	4.616675	678.43	4.319221	678.43	3.976706	678.43	3.638247	678.43	3.67275	678.43	2.857967	678.43	00.00
678.63	4.959973	678.63	4.893679	678.63	4.621266	678.63	4.324436	678.63	3.981034	678.63	3.637661	678.63	3.67201	678.63	2.857128	678.63	00.00
678.83	4.97223	678.83	4.900952	678.83	4.628413	678.83	4.330847	678.83	3.985018	678.83	3.636147	678.83	3.672547	678.83	2.853538	678.83	00.00
679.04	4.980673	679.04	4.911883	679.04	4.635156	679.04	4.337059	679.04	3.987546	679.04	3.639025	679.04	3.675689	679.04	2.85441	679.04	00.00
679.22	4.983863	679.22	4.916012	679.22	4.642262	679.22	4.340554	679.22	3.987756	679.22	3.639398	679.22	3.67366	679.22	2.851283	679.22	00.00
679.43	4.992274	679.43	4.928945	679.43	4.651803	679.43	4.3482	679.43	3.987792	679.43	3.641567	679.43	3.674958	679.43	2.855326	679.43	00.00
679.63	5.003235	679.63	4.933042	679.63	4.656569	679.63	4.353399	679.63	3.995359	679.63	3.643203	679.63	3.672047	679.63	2.858863	679.63	00.00
679.83	5.009001	679.83	4.934883	679.83	4.661021	679.83	4.360106	679.83	3.995347	679.83	3.646675	679.83	3.674805	679.83	2.854678	679.83	00.00
680.02	5.014693	680.02	4.949604	680.02	4.668325	680.02	4.364655	680.02	3.997795	680.02	3.643294	680.02	3.678795	680.02	2.855047	680.02	00.00
680.22	5.0211	680.22	4.954648	680.22	4.67637	680.22	4.368576	680.22	3.999342	680.22	3.644185	680.22	3.679536	680.22	2.854117	680.22	00.00
680.43	5.030367	680.43	4.957239	680.43	4.684804	680.43	4.378876	680.43	4.006434	680.43	3.646089	680.43	3.683428	680.43	2.856576	680.43	00.00
680.63	5.031956	680.63	4.963398	680.63	4.687516	680.63	4.378784	680.63	4.008444	680.63	3.648775	680.63	3.681833	680.63	2.85394	680.63	00.00
680.83	5.042541	680.83	4.974376	680.83	4.695885	680.83	4.385177	680.83	4.012117	680.83	3.648897	680.83	3.679407	680.83	2.852983	680.83	00.00
681.04	5.047867	681.04	4.98033	681.04	4.701539	681.04	4.395716	681.04	4.017672	681.04	3.646502	681.04	3.680867	681.04	2.859224	681.04	00.00
681.22	5.054431	681.22	4.98593	681.22	4.708285	681.22	4.396311	681.22	4.01618	681.22	3.652304	681.22	3.676911	681.22	2.851012	681.22	00.00
681.43	5.059166	681.43	4.993138	681.43	4.713323	681.43	4.400343	681.43	4.020057	681.43	3.649401	681.43	3.683044	681.43	2.856506	681.43	00.00
681.63	5.063032	681.63	5.000581	681.63	4.722403	681.63	4.40958	681.63	4.021599	681.63	3.653301	681.63	3.681712	681.63	2.852078	681.63	00.00
681.83	5.075763	681.83	5.006772	681.83	4.72881	681.83	4.409447	681.83	4.024164	681.83	3.653534	681.83	3.683699	681.83	2.852599	681.83	00.00
682.02	5.080346	682.02	5.013831	682.02	4.732972	682.02	4.415922	682.02	4.028708	682.02	3.652018	682.02	3.682104	682.02	2.853489	682.02	00.00
682.22	5.086771	682.22	5.021906	682.22	4.736048	682.22	4.424157	682.22	4.033989	682.22	3.659564	682.22	3.68141	682.22	2.853539	682.22	00.00
682.43	5.090604	682.43	5.028337	682.43	4.744293	682.43	4.427218	682.43	4.034253	682.43	3.661088	682.43	3.682028	682.43	2.85445	682.43	00.00
682.63	5.10008	682.63	5.030632	682.63	4.748502	682.63	4.428119	682.63	4.035566	682.63	3.654589	682.63	3.682802	682.63	2.85579	682.63	00.00
682.83	5.109365	682.83	5.038963	682.83	4.755191	682.83	4.435534	682.83	4.040092	682.83	3.660791	682.83	3.686881	682.83	2.851566	682.83	00.00
683.02	5.112586	683.02	5.04074	683.02	4.76075	683.02	4.44139	683.02	4.039855	683.02	3.658449	683.02	3.684154	683.02	2.852012	683.02	00.00
683.22	5.11559	683.22	5.046658	683.22	4.766645	683.22	4.44505	683.22	4.044764	683.22	3.664054	683.22	3.681439	683.22	2.852895	683.22	00.00
683.43	5.121221	683.43	5.054983	683.43	4.771876	683.43	4.451037	683.43	4.044969	683.43	3.663257	683.43	3.684613	683.43	2.855885	683.43	00.00
683.63	5.12474	683.63	5.057274	683.63	4.77746	683.63	4.454111	683.63	4.049016	683.63	3.667629	683.63	3.683877	683.63	2.856685	683.63	00.00
683.83	5.129543	683.83	5.064168	683.83	4.778992	683.83	4.456492	683.83	4.053789	683.83	3.668037	683.83	3.686303	683.83	2.854063	683.83	00.00
684.04	5.137273	684.04	5.068517	684.04	4.786873	684.04	4.468036	684.04	4.05336	684.04	3.664032	684.04	3.690945	684.04	2.852716	684.04	00.00
684.22	5.144919	684.22	5.069975	684.22	4.792722	684.22	4.470324	684.22	4.057832	684.22	3.667774	684.22	3.687701	684.22	2.853791	684.22	00.00
684.43	5.146102	684.43	5.081206	684.43	4.797138	684.43	4.472598	684.43	4.058383	684.43	3.668002	684.43	3.687811	684.43	2.848405	684.43	00.00
684.63	5.15266	684.63	5.086095	684.63	4.802214	684.63	4.478814	684.63	4.061267	684.63	3.670702	684.63	3.689816	684.63	2.853937	684.63	00.00
684.83	5.159106	684.83	5.095549	684.83	4.80995	684.83	4.483525	684.83	4.064429	684.83	3.67109	684.83	3.687666	684.83	2.853363	684.83	00.00
685.04	5.165901	685.04	5.09797	685.04	4.814681	685.04	4.484561	685.04	4.070072	685.04	3.671251	685.04	3.692456	685.04	2.852972	685.04	00.00
685.22	5.168631	685.22	5.102304	685.22	4.81705	685.22	4.489977	685.22	4.071685	685.22	3.674148	685.22	3.689435	685.22	2.852725	685.22	00.00
685.43	5.17509	685.43	5.110534	685.43	4.825568	685.43	4.497031	685.43	4.077659	685.43	3.672112	685.43	3.688747	685.43	2.85403	685.43	00.00
685.63	5.178894	685.63	5.112461	685.63	4.82945	685.63	4.502845	685.63	4.070959	685.63	3.675756	685.63	3.68666	685.63	2.853912	685.63	00.00
685.83	5.179918	685.83	5.117429	685.83	4.834919	685.83	4.505871	685.83	4.079084	685.83	3.675007	685.83	3.690555	685.83	2.84998	685.83	00.00
686.04	5.192638	686.04	5.120479	686.04	4.838676	686.04	4.511228	686.04	4.077596	686.04	3.680306	686.04	3.689497	686.04	2.852211	686.04	00.00
686.22	5.195375	686.22	5.129262	686.22	4.844256	686.22	4.514811	686.22	4.082829	686.22	3.67628	686.22	3.691817	686.22	2.85353	686.22	00.00
686.43	5.196664	686.43	5.134227	686.43	4.849898	686.43	4.519089	686.43	4.087407	686.43	3.683435	686.43	3.688972	686.43	2.850206	686.43	00.00
686.63	5.200782	686.63	5.139605	686.63	4.855091	686.63	4.521294	686.63	4.086678	686.63	3.681114	686.63	3.690423	686.63	2.848667	686.63	00.00
686.83	5.210634	686.83	5.14433	686.83	4.858008	686.83	4.525958	686.83	4.088881	686.83	3.682608	686.83	3.689679	686.83	2.856176	686.83	00.00
687.04	5.213525	687.04	5.15297	687.04	4.866121	687.04	4.530871	687.04	4.091382	687.04	3.681984	687.04	3.692276	687.04	2.852872	687.04	00.00
687.22	5.218586	687.22	5.149715	687.22	4.865723	687.22	4.528961	687.22	4.090467	687.22	3.687784	687.22	3.691035	687.22	2.853863	687.22	00.00
687.43	5.221275	687.43	5.159805	687.43	4.869773	687.43	4.536156	687.43	4.099482	687.43	3.687234	687.43	3.69124	687.43	2.849621	687.43	00.00
687.63	5.219386	687.63	5.159832	687.63	4.871741	687.63	4.54488	687.63	4.09908	687.63	3.687618	687.63	3.691479	687.63	2.851728	687.63	00.00
687.83	5.224248	687.83	5.167536	687.83	4.879978	687.83	4.543909	687.83	4.097733	687.83	3.683276	687.83	3.691626	687.83	2.849734	687.83	00.00
688.04	5.229235	688.04	5.167948	688.04	4.886358	688.04	4.546406	688.04	4.106236	688.04	3.689052	688.04	3.697159	688.04	2.854163	688.04	00.00
688.22	5.235942	688.22	5.173374	688.22	4.888801	688.22	4.555621	688.22	4.104761	688.22	3.690131	688.22	3.693804	688.22	2.851056	688.22	00.00
688.43	5.240062	688.43	5.17565	688.43	4.896976	688.43	4.556708	688.43	4.10371	688.43	3.690913	688.43	3.692239	688.43	2.850133	688.43	00.00
688.63	5.245593	688.63	5.184727	688.63	4.89592	688.63	4.565709	688.63	4.111579	688.63	3.694378	688.63	3.694952	688.63	2.852564	688.63	00.00
688.83	5.246277	688.83	5.186367	688.83	4.904473	688.83	4.56461	688.83	4.111713	688.83	3.69049	688.83	3.69904	688.83	2.850572	688.83	00.00
689.02	5.252405	689.02	5.1913	689.02	4.90586	689.02	4.565658	689.02	4.114849	689.02	3.698529	689.02	3.695284	689.02	2.849144	689.02	00.00
689.22	5.252383	689.22	5.194391	689.22	4.9142	689.22	4.57022	689.22	4.117886	689.22	3.695925	689.22	3.693634	689.22	2.853265	689.22	00.00
689.43	5.263199	689.43	5.198314	689.43	4.914547	689.43	4.577815	689.43	4.121008	689.43	3.695752	689.43	3.698694	689.43	2.846426	689.43	00.00
689.63	5.26394	689.63	5.206896	689.63	4.915972	689.63	4.582347	689.63	4.122638	689.63	3.697091	689.63	3.697327	689.63	2.845518	689.63	00.00
689.83	5.263803	689.83	5.207263	689.83	4.9222	689.83	4.586015	689.83	4.120816	689.83	3.699141	689.83	3.69695	689.83	2.84761	689.83	00.00
690.02	5.269528	690.02	5.211328	690.02	4.927512	690.02	4.587825	690.02	4.125596	690.02	3.700788	690.02	3.700337	690.02	2.850048	690.02	00.00
690.22	5.272727	690.22	5.215625	690.22	4.929263	690.22	4.589852	690.22	4.128197	690.22	3.698161	690.22	3.693295	690.22	2.850531	690.22	00.00
690.43	5.273555	690.43	5.220532	690.43	4.93487	690.43	4.596051	690.43	4.131129	690.43	3.702161	690.43	3.693415	690.43	2.848246	690.43	00.00
690.63	5.278073	690.63	5.220834	690.63	4.938092	690.63	4.598786	690.63	4.132095	690.63	3.701744	690.63	3.699149	690.63	2.852088	690.63	00.00
690.83	5.282643	690.83	5.228539	690.83	4.942853	690.83	4.601992	690.83	4.134935	690.83	3.702856	690.83	3.698953	690.83	2.851666	690.83	00.00
691.02	5.285775	691.02	5.231065	691.02	4.945028	691.02	4.603919	691.02	4.134222	691.02	3.700265	691.02	3.699924	691.02	2.848401	691.02	00.00
691.22	5.289323	691.22	5.231747	691.22	4.949262	691.22	4.609779	691.22	4.137543	691.22	3.707808	691.22	3.698459	691.22	2.847745	691.22	00.00
691.43	5.288118	691.43	5.238884	691.43	4.95296	691.43	4.613125	691.43	4.138475	691.43	3.706515	691.43	3.69783	691.43	2.849383	691.43	00.00
691.63	5.298413	691.63	5.242075	691.63	4.956133	691.63	4.619052	691.63	4.142081	691.63	3.708266	691.63	3.698019	691.63	2.851931	691.63	00.00
691.83	5.298399	691.83	5.244953	691.83	4.957499	691.83	4.621292	691.83	4.146904	691.83	3.711823	691.83	3.697788	691.83	2.850695	691.83	00.00
692.02	5.30575	692.02	5.245939	692.02	4.964447	692.02	4.625107	692.02	4.143113	692.02	3.7101	692.02	3.695916	692.02	2.848381	692.02	00.00
692.22	5.308386	692.22	5.249661	692.22	4.970857	692.22	4.623507	692.22	4.14439	692.22	3.712352	692.22	3.705168	692.22	2.85186	692.22	00.00
692.43	5.306415	692.43	5.256838	692.43	4.966797	692.43	4.629667	692.43	4.150383	692.43	3.710607	692.43	3.699335	692.43	2.854055	692.43	00.00
692.63	5.311023	692.63	5.253016	692.63	4.974284	692.63	4.631707	692.63	4.152312	692.63	3.707248	692.63	3.702395	692.63	2.849063	692.63	00.00
692.83	5.311358	692.83	5.262536	692.83	4.980942	692.83	4.632759	692.83	4.155467	692.83	3.711787	692.83	3.698579	692.83	2.847898	692.83	00.00
693.04	5.316792	693.04	5.260022	693.04	4.981176	693.04	4.639407	693.04	4.155928	693.04	3.710953	693.04	3.703104	693.04	2.849771	693.04	00.00
693.22	5.320087	693.22	5.269186	693.22	4.984762	693.22	4.641543	693.22	4.157157	693.22	3.714519	693.22	3.703164	693.22	2.850404	693.22	00.00
693.43	5.326405	693.43	5.267772	693.43	4.986943	693.43	4.642064	693.43	4.164042	693.43	3.716427	693.43	3.702019	693.43	2.852263	693.43	00.00
693.63	5.32771	693.63	5.272338	693.63	4.993702	693.63	4.641831	693.63	4.165771	693.63	3.716825	693.63	3.707727	693.63	2.847238	693.63	00.00
693.83	5.326812	693.83	5.276111	693.83	4.990804	693.83	4.653056	693.83	4.164038	693.83	3.717598	693.83	3.69953	693.83	2.853522	693.83	00.00
694.04	5.330343	694.04	5.277355	694.04	4.997952	694.04	4.651674	694.04	4.167292	694.04	3.72166	694.04	3.705192	694.04	2.848646	694.04	00.00
694.22	5.332908	694.22	5.283195	694.22	5.00027	694.22	4.6585	694.22	4.168957	694.22	3.717236	694.22	3.705159	694.22	2.848414	694.22	00.00
694.43	5.336172	694.43	5.287477	694.43	5.006138	694.43	4.658719	694.43	4.17139	694.43	3.722963	694.43	3.70771	694.43	2.84659	694.43	00.00
694.63	5.338414	694.63	5.288731	694.63	5.007109	694.63	4.665925	694.63	4.174197	694.63	3.72258	694.63	3.705316	694.63	2.847441	694.63	00.00
694.83	5.343285	694.83	5.289095	694.83	5.011592	694.83	4.663318	694.83	4.174822	694.83	3.725495	694.83	3.705301	694.83	2.851437	694.83	00.00
695.04	5.342336	695.04	5.294051	695.04	5.010655	695.04	4.666272	695.04	4.173953	695.04	3.725428	695.04	3.711094	695.04	2.846366	695.04	00.00
695.22	5.345623	695.22	5.294971	695.22	5.016772	695.22	4.672628	695.22	4.177485	695.22	3.72064	695.22	3.705818	695.22	2.850901	695.22	00.00
695.43	5.350101	695.43	5.301848	695.43	5.020272	695.43	4.676748	695.43	4.178921	695.43	3.727345	695.43	3.706232	695.43	2.844745	695.43	00.00
695.63	5.350204	695.63	5.300168	695.63	5.01803	695.63	4.677844	695.63	4.182804	695.63	3.724268	695.63	3.707913	695.63	2.847788	695.63	00.00
695.83	5.35204	695.83	5.308654	695.83	5.02704	695.83	4.679513	695.83	4.184229	695.83	3.726259	695.83	3.712205	695.83	2.847716	695.83	00.00
696.04	5.3534	696.04	5.305602	696.04	5.025995	696.04	4.681342	696.04	4.182396	696.04	3.726182	696.04	3.704072	696.04	2.846831	696.04	00.00
696.22	5.357861	696.22	5.310916	696.22	5.02773	696.22	4.687138	696.22	4.188998	696.22	3.73297	696.22	3.708419	696.22	2.851276	696.22	00.00
696.43	5.356959	696.43	5.312531	696.43	5.032116	696.43	4.690579	696.43	4.191628	696.43	3.729103	696.43	3.710765	696.43	2.851476	696.43	00.00
696.63	5.362066	696.63	5.318563	696.63	5.030122	696.63	4.692145	696.63	4.191061	696.63	3.732597	696.63	3.710951	696.63	2.848608	696.63	00.00
696.83	5.367422	696.83	5.315048	696.83	5.038468	696.83	4.696275	696.83	4.194544	696.83	3.736915	696.83	3.708759	696.83	2.845858	696.83	00.00
697.04	5.368511	697.04	5.320911	697.04	5.039076	697.04	4.695683	697.04	4.193511	697.04	3.736147	697.04	3.712644	697.04	2.851573	697.04	00.00
697.22	5.367432	697.22	5.321785	697.22	5.040747	697.22	4.698477	697.22	4.198028	697.22	3.736325	697.22	3.710703	697.22	2.84851	697.22	00.00
697.43	5.372071	697.43	5.325047	697.43	5.044358	697.43	4.705063	697.43	4.198605	697.43	3.734027	697.43	3.709776	697.43	2.843487	697.43	00.00
697.63	5.3749	697.63	5.32945	697.63	5.050924	697.63	4.70541	697.63	4.200999	697.63	3.736769	697.63	3.709805	697.63	2.846263	697.63	00.00
697.83	5.374106	697.83	5.324779	697.83	5.051473	697.83	4.707395	697.83	4.20095	697.83	3.733751	697.83	3.70894	697.83	2.850699	697.83	00.00
698.02	5.376885	698.02	5.330325	698.02	5.055301	698.02	4.707079	698.02	4.203082	698.02	3.734795	698.02	3.710134	698.02	2.849476	698.02	00.00
698.22	5.380698	698.22	5.331345	698.22	5.057269	698.22	4.715232	698.22	4.206566	698.22	3.738368	698.22	3.710328	698.22	2.844584	698.22	00.00
698.43	5.382233	698.43	5.334519	698.43	5.056706	698.43	4.713874	698.43	4.20509	698.43	3.738689	698.43	3.71421	698.43	2.84776	698.43	00.00
698.63	5.383568	698.63	5.341612	698.63	5.061392	698.63	4.718252	698.63	4.212764	698.63	3.746146	698.63	3.709632	698.63	2.848127	698.63	00.00
698.83	5.383732	698.83	5.343338	698.83	5.067076	698.83	4.713262	698.83	4.211696	698.83	3.742721	698.83	3.713364	698.83	2.84441	698.83	00.00
699.02	5.388398	699.02	5.349546	699.02	5.070351	699.02	4.720251	699.02	4.214249	699.02	3.738921	699.02	3.713827	699.02	2.845559	699.02	00.00
699.22	5.392179	699.22	5.342724	699.22	5.070347	699.22	4.723535	699.22	4.213726	699.22	3.745719	699.22	3.715604	699.22	2.84883	699.22	00.00
699.43	5.390855	699.43	5.346585	699.43	5.072264	699.43	4.727732	699.43	4.215132	699.43	3.743039	699.43	3.713668	699.43	2.851206	699.43	00.00
699.63	5.400146	699.63	5.350897	699.63	5.074478	699.63	4.728872	699.63	4.220507	699.63	3.746371	699.63	3.718205	699.63	2.845344	699.63	00.00
699.83	5.396644	699.83	5.35298	699.83	5.073956	699.83	4.730983	699.83	4.218548	699.83	3.743371	699.83	3.71573	699.83	2.843204	699.83	00.00
700.02	5.3939	700.02	5.356749	700.02	5.075198	700.02	4.732864	700.02	4.221757	700.02	3.749788	700.02	3.713698	700.02	2.846671	700.02	00.00
700.22	5.395904	700.22	5.359494	700.22	5.079448	700.22	4.731253	700.22	4.226042	700.22	3.74615	700.22	3.713692	700.22	2.8456	700.22	00.00
700.43	5.399258	700.43	5.357507	700.43	5.082076	700.43	4.738181	700.43	4.221793	700.43	3.743509	700.43	3.715545	700.43	2.84709	700.43	00.00
700.63	5.401016	700.63	5.359939	700.63	5.085377	700.63	4.740235	700.63	4.223211	700.63	3.748774	700.63	3.71326	700.63	2.846745	700.63	00.00
700.83	5.405379	700.83	5.362793	700.83	5.086651	700.83	4.745821	700.83	4.231727	700.83	3.754406	700.83	3.715044	700.83	2.844136	700.83	00.00
701.02	5.403187	701.02	5.364588	701.02	5.090022	701.02	4.745755	701.02	4.232547	701.02	3.751095	701.02	3.712069	701.02	2.849937	701.02	00.00
701.22	5.40952	701.22	5.367852	701.22	5.090942	701.22	4.749891	701.22	4.231683	701.22	3.746033	701.22	3.716467	701.22	2.845118	701.22	00.00
701.43	5.40902	701.43	5.365866	701.43	5.097144	701.43	4.747667	701.43	4.230681	701.43	3.751885	701.43	3.717219	701.43	2.844331	701.43	00.00
701.63	5.406488	701.63	5.368846	701.63	5.099445	701.63	4.750699	701.63	4.239124	701.63	3.755743	701.63	3.713043	701.63	2.843643	701.63	00.00
701.83	5.411084	701.83	5.374378	701.83	5.098981	701.83	4.749032	701.83	4.234099	701.83	3.754375	701.83	3.716993	701.83	2.846461	701.83	00.00
702.04	5.413783	702.04	5.375614	702.04	5.095806	702.04	4.756215	702.04	4.241162	702.04	3.75246	702.04	3.716367	702.04	2.84426	702.04	00.00
702.22	5.416616	702.22	5.376889	702.22	5.100577	702.22	4.754705	702.22	4.242306	702.22	3.755198	702.22	3.71735	702.22	2.846158	702.22	00.00
702.43	5.414094	702.43	5.378965	702.43	5.099226	702.43	4.761163	702.43	4.244804	702.43	3.754075	702.43	3.714929	702.43	2.843704	702.43	00.00
702.63	5.415432	702.63	5.383183	702.63	5.105628	702.63	4.763612	702.63	4.248047	702.63	3.752732	702.63	3.720006	702.63	2.847299	702.63	00.00
702.83	5.417825	702.83	5.380903	702.83	5.108049	702.83	4.763641	702.83	4.24689	702.83	3.755962	702.83	3.71717	702.83	2.84687	702.83	00.00
703.02	5.419702	703.02	5.380916	703.02	5.112081	703.02	4.764431	703.02	4.243515	703.02	3.758953	703.02	3.721037	703.02	2.846523	703.02	00.00
703.22	5.426075	703.22	5.38328	703.22	5.112243	703.22	4.76632	703.22	4.243108	703.22	3.760222	703.22	3.718179	703.22	2.84429	703.22	00.00
703.43	5.424178	703.43	5.386312	703.43	5.113077	703.43	4.771221	703.43	4.24612	703.43	3.760214	703.43	3.716843	703.43	2.843922	703.43	00.00
703.63	5.425995	703.63	5.387835	703.63	5.113336	703.63	4.771578	703.63	4.249629	703.63	3.758208	703.63	3.720913	703.63	2.844895	703.63	00.00
703.83	5.431709	703.83	5.393764	703.83	5.114345	703.83	4.772759	703.83	4.25271	703.83	3.766526	703.83	3.717558	703.83	2.842795	703.83	00.00
704.02	5.427402	704.02	5.394675	704.02	5.120932	704.02	4.778197	704.02	4.25252	704.02	3.766028	704.02	3.724737	704.02	2.846283	704.02	00.00
704.22	5.430544	704.22	5.393635	704.22	5.121967	704.22	4.778926	704.22	4.256677	704.22	3.759395	704.22	3.723002	704.22	2.847067	704.22	00.00
704.43	5.431978	704.43	5.398224	704.43	5.125813	704.43	4.781574	704.43	4.259099	704.43	3.762322	704.43	3.719285	704.43	2.841072	704.43	00.00
704.63	5.433125	704.63	5.397338	704.63	5.124797	704.63	4.783159	704.63	4.256615	704.63	3.763786	704.63	3.718332	704.63	2.839943	704.63	00.00
704.83	5.431787	704.83	5.395407	704.83	5.126873	704.83	4.78441	704.83	4.260402	704.83	3.765928	704.83	3.721671	704.83	2.844293	704.83	00.00
705.04	5.436391	705.04	5.397675	705.04	5.128719	705.04	4.787359	705.04	4.260058	705.04	3.765789	705.04	3.725805	705.04	2.848554	705.04	00.00
705.22	5.439101	705.22	5.403403	705.22	5.131564	705.22	4.789695	705.22	4.264361	705.22	3.765425	705.22	3.721657	705.22	2.844551	705.22	00.00
705.43	5.4361	705.43	5.402215	705.43	5.128273	705.43	4.787434	705.43	4.262338	705.43	3.768483	705.43	3.723269	705.43	2.848036	705.43	00.00
705.63	5.440572	705.63	5.405238	705.63	5.13508	705.63	4.79531	705.63	4.266916	705.63	3.761255	705.63	3.722796	705.63	2.840937	705.63	00.00
705.83	5.44023	705.83	5.407106	705.83	5.134268	705.83	4.792713	705.83	4.26777	705.83	3.765711	705.83	3.721957	705.83	2.841997	705.83	00.00
706.02	5.441662	706.02	5.405351	706.02	5.134321	706.02	4.792035	706.02	4.271205	706.02	3.770534	706.02	3.720783	706.02	2.847847	706.02	00.00
706.22	5.443298	706.22	5.411618	706.22	5.139953	706.22	4.79706	706.22	4.269373	706.22	3.770958	706.22	3.72209	706.22	2.842335	706.22	00.00
706.43	5.443337	706.43	5.408726	706.43	5.139417	706.43	4.796487	706.43	4.271099	706.43	3.773142	706.43	3.72298	706.43	2.845481	706.43	00.00
706.63	5.440678	706.63	5.411107	706.63	5.14498	706.63	4.798531	706.63	4.273898	706.63	3.772247	706.63	3.723081	706.63	2.845079	706.63	00.00
706.83	5.443595	706.83	5.413487	706.83	5.149581	706.83	4.804047	706.83	4.2761	706.83	3.77146	706.83	3.726084	706.83	2.847203	706.83	00.00
707.02	5.450659	707.02	5.414986	707.02	5.14824	707.02	4.800698	707.02	4.274013	707.02	3.772561	707.02	3.725899	707.02	2.843199	707.02	00.00
707.22	5.447202	707.22	5.414944	707.22	5.14641	707.22	4.805914	707.22	4.275197	707.22	3.776662	707.22	3.723148	707.22	2.844363	707.22	00.00
707.43	5.447247	707.43	5.414815	707.43	5.14807	707.43	4.805122	707.43	4.276986	707.43	3.772409	707.43	3.723653	707.43	2.847117	707.43	00.00
707.63	5.453627	707.63	5.419333	707.63	5.156832	707.63	4.810479	707.63	4.27872	707.63	3.772857	707.63	3.724727	707.63	2.842318	707.63	00.00
707.83	5.44892	707.83	5.419115	707.83	5.153086	707.83	4.807754	707.83	4.283917	707.83	3.778599	707.83	3.725933	707.83	2.84308	707.83	00.00
708.02	5.454312	708.02	5.421184	708.02	5.155129	708.02	4.810133	708.02	4.27935	708.02	3.777082	708.02	3.726956	708.02	2.84372	708.02	00.00
708.22	5.455002	708.22	5.422218	708.22	5.157099	708.22	4.81171	708.22	4.285419	708.22	3.781827	708.22	3.724303	708.22	2.845434	708.22	00.00
708.43	5.453732	708.43	5.422327	708.43	5.157446	708.43	4.814927	708.43	4.288356	708.43	3.780132	708.43	3.725118	708.43	2.844236	708.43	00.00
708.63	5.456801	708.63	5.42664	708.63	5.157648	708.63	4.814243	708.63	4.286363	708.63	3.776522	708.63	3.729341	708.63	2.842647	708.63	00.00
708.83	5.459686	708.83	5.428247	708.83	5.159331	708.83	4.817266	708.83	4.286955	708.83	3.778858	708.83	3.727821	708.83	2.844855	708.83	00.00
709.02	5.459085	709.02	5.423468	709.02	5.162515	709.02	4.819267	709.02	4.289732	709.02	3.780587	709.02	3.725969	709.02	2.845401	709.02	00.00
709.22	5.460543	709.22	5.427502	709.22	5.16321	709.22	4.820393	709.22	4.290801	709.22	3.780482	709.22	3.73004	709.22	2.841832	709.22	00.00
709.43	5.461342	709.43	5.430387	709.43	5.165533	709.43	4.82553	709.43	4.291314	709.43	3.782007	709.43	3.722385	709.43	2.840193	709.43	00.00
709.63	5.458897	709.63	5.431608	709.63	5.162902	709.63	4.822916	709.63	4.294645	709.63	3.782524	709.63	3.730221	709.63	2.843432	709.63	00.00
709.83	5.460295	709.83	5.433205	709.83	5.165883	709.83	4.8273	709.83	4.301429	709.83	3.781076	709.83	3.728653	709.83	2.841793	709.83	00.00
710.02	5.463173	710.02	5.436831	710.02	5.165678	710.02	4.829918	710.02	4.295432	710.02	3.784829	710.02	3.724667	710.02	2.844773	710.02	00.00
710.22	5.463379	710.22	5.434961	710.22	5.169475	710.22	4.826133	710.22	4.29365	710.22	3.781354	710.22	3.729549	710.22	2.846637	710.22	00.00
710.43	5.463924	710.43	5.436736	710.43	5.168658	710.43	4.829632	710.43	4.298913	710.43	3.781896	710.43	3.725625	710.43	2.840662	710.43	00.00
710.63	5.468693	710.63	5.437529	710.63	5.172263	710.63	4.829585	710.63	4.301273	710.63	3.783657	710.63	3.730556	710.63	2.840234	710.63	00.00
710.83	5.464503	710.83	5.440826	710.83	5.17409	710.83	4.833858	710.83	4.302144	710.83	3.788157	710.83	3.726383	710.83	2.842151	710.83	00.00
711.02	5.4683	711.02	5.434412	711.02	5.175915	711.02	4.834788	711.02	4.307086	711.02	3.787532	711.02	3.727645	711.02	2.841648	711.02	00.00
711.22	5.467787	711.22	5.439558	711.22	5.177613	711.22	4.836528	711.22	4.302896	711.22	3.788492	711.22	3.729695	711.22	2.837987	711.22	00.00
711.43	5.470932	711.43	5.442674	711.43	5.173912	711.43	4.83559	711.43	4.304985	711.43	3.788604	711.43	3.731542	711.43	2.842731	711.43	00.00
711.63	5.467135	711.63	5.446726	711.63	5.1765	711.63	4.839555	711.63	4.304628	711.63	3.792351	711.63	3.729164	711.63	2.841527	711.63	00.00
711.83	5.46971	711.83	5.442496	711.83	5.181127	711.83	4.839042	711.83	4.310019	711.83	3.79268	711.83	3.729685	711.83	2.847034	711.83	00.00
712.02	5.470752	712.02	5.445673	712.02	5.181386	712.02	4.84245	712.02	4.307568	712.02	3.789283	712.02	3.735125	712.02	2.842505	712.02	00.00
712.22	5.47443	712.22	5.445776	712.22	5.181908	712.22	4.843175	712.22	4.312189	712.22	3.790101	712.22	3.732256	712.22	2.838812	712.22	00.00
712.43	5.474161	712.43	5.449033	712.43	5.182231	712.43	4.843681	712.43	4.308343	712.43	3.791176	712.43	3.733475	712.43	2.841817	712.43	00.00
712.63	5.4771	712.63	5.447344	712.63	5.186896	712.63	4.846565	712.63	4.311548	712.63	3.792398	712.63	3.731879	712.63	2.839648	712.63	00.00
712.83	5.477278	712.83	5.447884	712.83	5.189208	712.83	4.844527	712.83	4.315071	712.83	3.791569	712.83	3.731658	712.83	2.84008	712.83	00.00
713.02	5.480583	713.02	5.448677	713.02	5.188517	713.02	4.846445	713.02	4.313837	713.02	3.796101	713.02	3.729952	713.02	2.842344	713.02	00.00
713.22	5.481882	713.22	5.449565	713.22	5.189718	713.22	4.84754	713.22	4.315461	713.22	3.795428	713.22	3.732776	713.22	2.843482	713.22	00.00
713.43	5.478477	713.43	5.452085	713.43	5.189539	713.43	4.850002	713.43	4.320473	713.43	3.798814	713.43	3.7294	713.43	2.83964	713.43	00.00
713.63	5.482486	713.63	5.454311	713.63	5.192472	713.63	4.849361	713.63	4.31642	713.63	3.797347	713.63	3.730235	713.63	2.838668	713.63	00.00
713.83	5.476896	713.83	5.451468	713.83	5.191295	713.83	4.85526	713.83	4.322943	713.83	3.801111	713.83	3.730356	713.83	2.837853	713.83	00.00
714.04	5.481041	714.04	5.452978	714.04	5.192647	714.04	4.855221	714.04	4.320357	714.04	3.800892	714.04	3.730856	714.04	2.840794	714.04	00.00
714.22	5.483049	714.22	5.456485	714.22	5.193757	714.22	4.854713	714.22	4.325565	714.22	3.796825	714.22	3.729649	714.22	2.838122	714.22	00.00
714.43	5.481786	714.43	5.458508	714.43	5.194935	714.43	4.857409	714.43	4.322053	714.43	3.798067	714.43	3.728622	714.43	2.842108	714.43	00.00
714.63	5.488565	714.63	5.456995	714.63	5.196464	714.63	4.859141	714.63	4.329648	714.63	3.794322	714.63	3.73462	714.63	2.841514	714.63	00.00
714.83	5.483195	714.83	5.460609	714.83	5.20075	714.83	4.860585	714.83	4.322966	714.83	3.794773	714.83	3.735161	714.83	2.839979	714.83	00.00
715.02	5.482809	715.02	5.45968	715.02	5.199574	715.02	4.859829	715.02	4.329611	715.02	3.799253	715.02	3.734685	715.02	2.839716	715.02	00.00
715.22	5.481789	715.22	5.457938	715.22	5.201947	715.22	4.861651	715.22	4.328443	715.22	3.801911	715.22	3.7308	715.22	2.842408	715.22	00.00
715.43	5.485505	715.43	5.464571	715.43	5.201953	715.43	4.865892	715.43	4.326517	715.43	3.799741	715.43	3.735579	715.43	2.838907	715.43	00.00
715.63	5.486651	715.63	5.462615	715.63	5.201382	715.63	4.866466	715.63	4.324714	715.63	3.800906	715.63	3.735346	715.63	2.843386	715.63	00.00
715.83	5.491193	715.83	5.463408	715.83	5.20591	715.83	4.865365	715.83	4.333246	715.83	3.799626	715.83	3.737382	715.83	2.838623	715.83	00.00
716.02	5.488199	716.02	5.468884	716.02	5.202516	716.02	4.870096	716.02	4.336221	716.02	3.803047	716.02	3.736792	716.02	2.841477	716.02	00.00
716.22	5.488871	716.22	5.464965	716.22	5.208131	716.22	4.864652	716.22	4.331508	716.22	3.807173	716.22	3.73643	716.22	2.839741	716.22	00.00
716.43	5.488738	716.43	5.466001	716.43	5.20486	716.43	4.86396	716.43	4.334252	716.43	3.809947	716.43	3.727914	716.43	2.841096	716.43	00.00
716.63	5.490148	716.63	5.46719	716.63	5.203093	716.63	4.868332	716.63	4.33356	716.63	3.803326	716.63	3.732356	716.63	2.839574	716.63	00.00
716.83	5.487519	716.83	5.472118	716.83	5.203824	716.83	4.873677	716.83	4.336846	716.83	3.804037	716.83	3.735748	716.83	2.838448	716.83	00.00
717.02	5.490559	717.02	5.470955	717.02	5.206197	717.02	4.86929	717.02	4.338699	717.02	3.810128	717.02	3.734937	717.02	2.837252	717.02	00.00
717.22	5.489674	717.22	5.469147	717.22	5.209545	717.22	4.871899	717.22	4.339631	717.22	3.807848	717.22	3.737273	717.22	2.840383	717.22	00.00
717.43	5.493056	717.43	5.46769	717.43	5.21479	717.43	4.875572	717.43	4.340315	717.43	3.807135	717.43	3.736713	717.43	2.840864	717.43	00.00
717.63	5.490792	717.63	5.475679	717.63	5.212211	717.63	4.877345	717.63	4.343075	717.63	3.810049	717.63	3.735148	717.63	2.83984	717.63	00.00
717.83	5.491861	717.83	5.466512	717.83	5.212994	717.83	4.878541	717.83	4.339655	717.83	3.816033	717.83	3.735542	717.83	2.839323	717.83	00.00
718.02	5.49699	718.02	5.471353	718.02	5.214617	718.02	4.881393	718.02	4.342328	718.02	3.813828	718.02	3.736487	718.02	2.841919	718.02	00.00
718.22	5.494423	718.22	5.474393	718.22	5.214598	718.22	4.873947	718.22	4.34593	718.22	3.808953	718.22	3.736915	718.22	2.841316	718.22	00.00
718.43	5.495624	718.43	5.479912	718.43	5.217124	718.43	4.885709	718.43	4.346477	718.43	3.809943	718.43	3.741247	718.43	2.840087	718.43	00.00
718.63	5.496376	718.63	5.470311	718.63	5.216462	718.63	4.876431	718.63	4.346734	718.63	3.808453	718.63	3.737928	718.63	2.83992	718.63	00.00
718.83	5.49872	718.83	5.474706	718.83	5.213515	718.83	4.877136	718.83	4.351261	718.83	3.815116	718.83	3.737973	718.83	2.839241	718.83	00.00
719.02	5.49783	719.02	5.475059	719.02	5.216359	719.02	4.877205	719.02	4.346278	719.02	3.813272	719.02	3.735823	719.02	2.841703	719.02	00.00
719.22	5.49823	719.22	5.473791	719.22	5.215808	719.22	4.883164	719.22	4.353301	719.22	3.813045	719.22	3.738181	719.22	2.840491	719.22	00.00
719.43	5.496658	719.43	5.477289	719.43	5.220839	719.43	4.884306	719.43	4.349328	719.43	3.814324	719.43	3.743289	719.43	2.838102	719.43	00.00
719.63	5.497214	719.63	5.4753	719.63	5.223001	719.63	4.889376	719.63	4.34863	719.63	3.812519	719.63	3.739093	719.63	2.84116	719.63	00.00
719.83	5.497258	719.83	5.47707	719.83	5.221607	719.83	4.883107	719.83	4.349297	719.83	3.814564	719.83	3.742478	719.83	2.837155	719.83	00.00
720.02	5.496724	720.02	5.480036	720.02	5.217817	720.02	4.891068	720.02	4.35395	720.02	3.820643	720.02	3.739913	720.02	2.840416	720.02	00.00
720.22	5.498057	720.22	5.480806	720.22	5.218587	720.22	4.885986	720.22	4.353753	720.22	3.8185	720.22	3.740775	720.22	2.838044	720.22	00.00
720.43	5.499803	720.43	5.479711	720.43	5.218949	720.43	4.886282	720.43	4.356111	720.43	3.811503	720.43	3.742679	720.43	2.840645	720.43	00.00
720.63	5.502338	720.63	5.481526	720.63	5.226444	720.63	4.887349	720.63	4.356055	720.63	3.817299	720.63	3.741709	720.63	2.83889	720.63	00.00
720.83	5.501405	720.83	5.479799	720.83	5.221509	720.83	4.891576	720.83	4.355888	720.83	3.818644	720.83	3.739392	720.83	2.838199	720.83	00.00
721.02	5.503567	721.02	5.483327	721.02	5.226397	721.02	4.892939	721.02	4.357628	721.02	3.817549	721.02	3.739528	721.02	2.8428	721.02	00.00
721.22	5.502324	721.22	5.481656	721.22	5.226835	721.22	4.891382	721.22	4.356549	721.22	3.819273	721.22	3.737753	721.22	2.838683	721.22	00.00
721.43	5.502011	721.43	5.483954	721.43	5.229179	721.43	4.894002	721.43	4.363038	721.43	3.817723	721.43	3.738687	721.43	2.840177	721.43	00.00
721.63	5.505048	721.63	5.486367	721.63	5.226332	721.63	4.896552	721.63	4.362356	721.63	3.816172	721.63	3.740124	721.63	2.840795	721.63	00.00
721.83	5.505361	721.83	5.480931	721.83	5.233004	721.83	4.893154	721.83	4.365155	721.83	3.824263	721.83	3.743289	721.83	2.838222	721.83	00.00
722.02	5.503837	722.02	5.487641	722.02	5.229415	722.02	4.894949	722.02	4.362952	722.02	3.81872	722.02	3.738995	722.02	2.837021	722.02	00.00
722.22	5.508348	722.22	5.485287	722.22	5.22948	722.22	4.897712	722.22	4.362583	722.22	3.819704	722.22	3.739282	722.22	2.83565	722.22	00.00
722.43	5.504919	722.43	5.489483	722.43	5.230882	722.43	4.898372	722.43	4.36226	722.43	3.819249	722.43	3.743205	722.43	2.840486	722.43	00.00
722.63	5.505071	722.63	5.488443	722.63	5.232458	722.63	4.89802	722.63	4.363704	722.63	3.825545	722.63	3.740106	722.63	2.839954	722.63	00.00
722.83	5.50538	722.83	5.492438	722.83	5.233226	722.83	4.901263	722.83	4.367165	722.83	3.821611	722.83	3.741803	722.83	2.838006	722.83	00.00
723.02	5.50835	723.02	5.487051	723.02	5.233035	723.02	4.900939	723.02	4.365564	723.02	3.821597	723.02	3.740573	723.02	2.837502	723.02	00.00
723.22	5.509112	723.22	5.49159	723.22	5.233557	723.22	4.901301	723.22	4.370185	723.22	3.825323	723.22	3.737386	723.22	2.840941	723.22	00.00
723.43	5.506216	723.43	5.488008	723.43	5.233353	723.43	4.896398	723.43	4.370037	723.43	3.822948	723.43	3.741799	723.43	2.834389	723.43	00.00
723.63	5.502164	723.63	5.48906	723.63	5.234965	723.63	4.901731	723.63	4.368651	723.63	3.824141	723.63	3.745449	723.63	2.841164	723.63	00.00
723.83	5.509105	723.83	5.490307	723.83	5.238793	723.83	4.900767	723.83	4.374621	723.83	3.824691	723.83	3.738344	723.83	2.835322	723.83	00.00
724.02	5.511064	724.02	5.489599	724.02	5.234155	724.02	4.906556	724.02	4.371226	724.02	3.82852	724.02	3.742736	724.02	2.834262	724.02	00.00
724.22	5.514836	724.22	5.48917	724.22	5.236792	724.22	4.906093	724.22	4.375716	724.22	3.829323	724.22	3.742138	724.22	2.836179	724.22	00.00
724.43	5.509385	724.43	5.488928	724.43	5.235105	724.43	4.905858	724.43	4.372307	724.43	3.828202	724.43	3.744567	724.43	2.837425	724.43	00.00
724.63	5.51114	724.63	5.489908	724.63	5.238023	724.63	4.908509	724.63	4.376927	724.63	3.825264	724.63	3.74153	724.63	2.837965	724.63	00.00
724.83	5.509498	724.83	5.493244	724.83	5.237914	724.83	4.906611	724.83	4.379072	724.83	3.822984	724.83	3.741981	724.83	2.838966	724.83	00.00
725.02	5.510961	725.02	5.492848	725.02	5.239172	725.02	4.91107	725.02	4.377827	725.02	3.825721	725.02	3.747489	725.02	2.834069	725.02	00.00
725.22	5.507958	725.22	5.494195	725.22	5.241795	725.22	4.911682	725.22	4.379519	725.22	3.827512	725.22	3.742852	725.22	2.834435	725.22	00.00
725.43	5.511655	725.43	5.496856	725.43	5.240571	725.43	4.912704	725.43	4.374578	725.43	3.828546	725.43	3.744362	725.43	2.835667	725.43	00.00
725.63	5.513245	725.63	5.494328	725.63	5.247106	725.63	4.906482	725.63	4.382777	725.63	3.830026	725.63	3.745928	725.63	2.836557	725.63	00.00
725.83	5.512198	725.83	5.496082	725.83	5.238336	725.83	4.912733	725.83	4.380672	725.83	3.833299	725.83	3.744772	725.83	2.837163	725.83	00.00
726.02	5.513439	726.02	5.490938	726.02	5.245119	726.02	4.912414	726.02	4.37969	726.02	3.831823	726.02	3.74216	726.02	2.836233	726.02	00.00
726.22	5.509493	726.22	5.499482	726.22	5.240928	726.22	4.907274	726.22	4.382226	726.22	3.829767	726.22	3.74315	726.22	2.837738	726.22	00.00
726.43	5.513142	726.43	5.496967	726.43	5.243085	726.43	4.915005	726.43	4.383683	726.43	3.835456	726.43	3.746705	726.43	2.832839	726.43	00.00
726.63	5.50952	726.63	5.49348	726.63	5.24134	726.63	4.914532	726.63	4.384161	726.63	3.827767	726.63	3.745087	726.63	2.837388	726.63	00.00
726.83	5.512539	726.83	5.497747	726.83	5.245304	726.83	4.915727	726.83	4.387392	726.83	3.832717	726.83	3.743112	726.83	2.83625	726.83	00.00
727.02	5.515425	727.02	5.498091	727.02	5.24375	727.02	4.910464	727.02	4.384613	727.02	3.830924	727.02	3.744943	727.02	2.837209	727.02	00.00
727.22	5.516236	727.22	5.5034	727.22	5.246549	727.22	4.91336	727.22	4.386503	727.22	3.835446	727.22	3.746419	727.22	2.834691	727.22	00.00
727.43	5.516273	727.43	5.4995	727.43	5.244792	727.43	4.915527	727.43	4.385689	727.43	3.83406	727.43	3.746379	727.43	2.837168	727.43	00.00
727.63	5.515618	727.63	5.501517	727.63	5.249855	727.63	4.918749	727.63	4.389314	727.63	3.834409	727.63	3.744948	727.63	2.835194	727.63	00.00
727.83	5.511916	727.83	5.497993	727.83	5.248442	727.83	4.913535	727.83	4.387465	727.83	3.835373	727.83	3.74459	727.83	2.835522	727.83	00.00
728.02	5.517874	728.02	5.498209	728.02	5.247811	728.02	4.919534	728.02	4.387525	728.02	3.83883	728.02	3.747522	728.02	2.837494	728.02	00.00
728.22	5.516257	728.22	5.501529	728.22	5.248709	728.22	4.920278	728.22	4.391286	728.22	3.838257	728.22	3.745694	728.22	2.834188	728.22	00.00
728.43	5.517179	728.43	5.501101	728.43	5.251689	728.43	4.91973	728.43	4.391206	728.43	3.836938	728.43	3.745719	728.43	2.834071	728.43	00.00
728.63	5.518567	728.63	5.502982	728.63	5.250747	728.63	4.922562	728.63	4.391775	728.63	3.835476	728.63	3.744211	728.63	2.832539	728.63	00.00
728.83	5.514197	728.83	5.502223	728.83	5.248951	728.83	4.920554	728.83	4.389535	728.83	3.843381	728.83	3.749272	728.83	2.835185	728.83	00.00
729.02	5.513855	729.02	5.499726	729.02	5.25274	729.02	4.922251	729.02	4.393868	729.02	3.835661	729.02	3.746133	729.02	2.836493	729.02	00.00
729.22	5.520255	729.22	5.503098	729.22	5.245836	729.22	4.923068	729.22	4.39163	729.22	3.835467	729.22	3.745378	729.22	2.835299	729.22	00.00
729.43	5.515983	729.43	5.503953	729.43	5.252507	729.43	4.926904	729.43	4.393059	729.43	3.836886	729.43	3.746155	729.43	2.838009	729.43	00.00
729.63	5.52033	729.63	5.507356	729.63	5.252881	729.63	4.922596	729.63	4.394879	729.63	3.839849	729.63	3.750699	729.63	2.838052	729.63	00.00
729.83	5.519544	729.83	5.503362	729.83	5.251985	729.83	4.927264	729.83	4.39777	729.83	3.835183	729.83	3.74865	729.83	2.832772	729.83	00.00
730.02	5.518221	730.02	5.505949	730.02	5.253846	730.02	4.927761	730.02	4.396502	730.02	3.846058	730.02	3.747699	730.02	2.833743	730.02	00.00
730.22	5.514893	730.22	5.503136	730.22	5.252148	730.22	4.924446	730.22	4.402469	730.22	3.839608	730.22	3.749347	730.22	2.831604	730.22	00.00
730.43	5.520626	730.43	5.504313	730.43	5.251977	730.43	4.926265	730.43	4.395767	730.43	3.837248	730.43	3.748795	730.43	2.833599	730.43	00.00
730.63	5.520585	730.63	5.507102	730.63	5.255756	730.63	4.93099	730.63	4.398889	730.63	3.846773	730.63	3.746659	730.63	2.841663	730.63	00.00
730.83	5.52016	730.83	5.502812	730.83	5.258849	730.83	4.924535	730.83	4.399675	730.83	3.838213	730.83	3.744906	730.83	2.833492	730.83	00.00
731.02	5.520447	731.02	5.50775	731.02	5.259267	731.02	4.924769	731.02	4.39943	731.02	3.843085	731.02	3.744049	731.02	2.83357	731.02	00.00
731.22	5.519246	731.22	5.506304	731.22	5.26029	731.22	4.927101	731.22	4.400053	731.22	3.84269	731.22	3.752481	731.22	2.837215	731.22	00.00
731.43	5.522479	731.43	5.505064	731.43	5.257011	731.43	4.92999	731.43	4.400105	731.43	3.845729	731.43	3.74732	731.43	2.832616	731.43	00.00
731.63	5.520797	731.63	5.505992	731.63	5.258976	731.63	4.930374	731.63	4.404035	731.63	3.844623	731.63	3.748347	731.63	2.835343	731.63	00.00
731.83	5.522008	731.83	5.506345	731.83	5.261644	731.83	4.931831	731.83	4.401526	731.83	3.841964	731.83	3.747907	731.83	2.83447	731.83	00.00
732.02	5.522194	732.02	5.50935	732.02	5.259012	732.02	4.931834	732.02	4.407676	732.02	3.84401	732.02	3.747522	732.02	2.833033	732.02	00.00
732.22	5.521021	732.22	5.508215	732.22	5.260161	732.22	4.931935	732.22	4.403914	732.22	3.84529	732.22	3.75219	732.22	2.833915	732.22	00.00
732.43	5.522084	732.43	5.506945	732.43	5.260746	732.43	4.93644	732.43	4.410925	732.43	3.844929	732.43	3.748223	732.43	2.834423	732.43	00.00
732.63	5.522632	732.63	5.508864	732.63	5.257398	732.63	4.930017	732.63	4.401602	732.63	3.84871	732.63	3.75389	732.63	2.829321	732.63	00.00
732.83	5.526726	732.83	5.506977	732.83	5.259428	732.83	4.935653	732.83	4.406581	732.83	3.842638	732.83	3.753369	732.83	2.834553	732.83	00.00
733.02	5.52157	733.02	5.508715	733.02	5.260433	733.02	4.936001	733.02	4.404453	733.02	3.844982	733.02	3.748901	733.02	2.833173	733.02	00.00
733.22	5.522864	733.22	5.51186	733.22	5.263827	733.22	4.934999	733.22	4.40786	733.22	3.849806	733.22	3.748859	733.22	2.833024	733.22	00.00
733.43	5.522666	733.43	5.515726	733.43	5.261637	733.43	4.932174	733.43	4.408244	733.43	3.850766	733.43	3.756066	733.43	2.83563	733.43	00.00
733.63	5.525664	733.63	5.509635	733.63	5.258337	733.63	4.931997	733.63	4.409632	733.63	3.850059	733.63	3.755097	733.63	2.832488	733.63	00.00
733.83	5.524862	733.83	5.510722	733.83	5.264306	733.83	4.931572	733.83	4.408878	733.83	3.848113	733.83	3.7481	733.83	2.836259	733.83	00.00
734.02	5.523895	734.02	5.511903	734.02	5.259173	734.02	4.937139	734.02	4.408131	734.02	3.851517	734.02	3.75481	734.02	2.832531	734.02	00.00
734.22	5.519571	734.22	5.514048	734.22	5.265601	734.22	4.938222	734.22	4.409348	734.22	3.850175	734.22	3.750513	734.22	2.831774	734.22	00.00
734.43	5.519814	734.43	5.509962	734.43	5.265136	734.43	4.93676	734.43	4.413949	734.43	3.851394	734.43	3.751058	734.43	2.830613	734.43	00.00
734.63	5.522232	734.63	5.509877	734.63	5.262217	734.63	4.937655	734.63	4.415552	734.63	3.848852	734.63	3.75444	734.63	2.835103	734.63	00.00
734.83	5.522789	734.83	5.51223	734.83	5.267222	734.83	4.939587	734.83	4.416738	734.83	3.853015	734.83	3.753917	734.83	2.831191	734.83	00.00
735.02	5.524111	735.02	5.50838	735.02	5.268916	735.02	4.938755	735.02	4.409768	735.02	3.852593	735.02	3.753983	735.02	2.835665	735.02	00.00
735.22	5.522864	735.22	5.516024	735.22	5.264477	735.22	4.937655	735.22	4.414186	735.22	3.849917	735.22	3.750422	735.22	2.833929	735.22	00.00
735.43	5.522959	735.43	5.518612	735.43	5.267655	735.43	4.940725	735.43	4.414308	735.43	3.852845	735.43	3.752597	735.43	2.831816	735.43	00.00
735.63	5.526141	735.63	5.512674	735.63	5.263472	735.63	4.940166	735.63	4.412127	735.63	3.849892	735.63	3.749893	735.63	2.834643	735.63	00.00
735.83	5.527808	735.83	5.516765	735.83	5.270386	735.83	4.942707	735.83	4.418768	735.83	3.854697	735.83	3.75567	735.83	2.833974	735.83	00.00
736.02	5.525913	736.02	5.51333	736.02	5.267347	736.02	4.939411	736.02	4.417756	736.02	3.852591	736.02	3.752169	736.02	2.833449	736.02	00.00
736.22	5.522977	736.22	5.519741	736.22	5.268024	736.22	4.942635	736.22	4.421116	736.22	3.854386	736.22	3.751091	736.22	2.835632	736.22	00.00
736.43	5.525302	736.43	5.514885	736.43	5.26634	736.43	4.941879	736.43	4.41968	736.43	3.859038	736.43	3.748	736.43	2.828283	736.43	00.00
736.63	5.52489	736.63	5.515692	736.63	5.272662	736.63	4.942203	736.63	4.419029	736.63	3.853885	736.63	3.751052	736.63	2.832463	736.63	00.00
736.83	5.526328	736.83	5.514922	736.83	5.268838	736.83	4.942143	736.83	4.423034	736.83	3.858503	736.83	3.752458	736.83	2.834867	736.83	00.00
737.02	5.526086	737.02	5.516352	737.02	5.270473	737.02	4.946894	737.02	4.421629	737.02	3.857064	737.02	3.752958	737.02	2.832697	737.02	00.00
737.22	5.52672	737.22	5.519447	737.22	5.265582	737.22	4.946146	737.22	4.424638	737.22	3.856626	737.22	3.751343	737.22	2.832421	737.22	00.00
737.43	5.524345	737.43	5.518773	737.43	5.270444	737.43	4.943684	737.43	4.420705	737.43	3.856626	737.43	3.756092	737.43	2.829973	737.43	00.00
737.63	5.524637	737.63	5.513897	737.63	5.272388	737.63	4.94825	737.63	4.425585	737.63	3.860928	737.63	3.751834	737.63	2.829226	737.63	00.00
737.83	5.528663	737.83	5.512621	737.83	5.266515	737.83	4.947473	737.83	4.425442	737.83	3.857192	737.83	3.755167	737.83	2.831459	737.83	00.00
738.02	5.527121	738.02	5.519141	738.02	5.269965	738.02	4.946704	738.02	4.418913	738.02	3.861531	738.02	3.750936	738.02	2.83221	738.02	00.00
738.22	5.522141	738.22	5.520946	738.22	5.266752	738.22	4.94916	738.22	4.426695	738.22	3.858106	738.22	3.754313	738.22	2.832488	738.22	00.00
738.43	5.527689	738.43	5.517581	738.43	5.269514	738.43	4.949567	738.43	4.421648	738.43	3.85976	738.43	3.758114	738.43	2.83175	738.43	00.00
738.63	5.530105	738.63	5.517787	738.63	5.267543	738.63	4.949333	738.63	4.424456	738.63	3.858095	738.63	3.759009	738.63	2.830641	738.63	00.00
738.83	5.52621	738.83	5.514475	738.83	5.271441	738.83	4.946614	738.83	4.427449	738.83	3.860656	738.83	3.755492	738.83	2.828368	738.83	00.00
739.02	5.527489	739.02	5.520826	739.02	5.270682	739.02	4.946596	739.02	4.427547	739.02	3.858055	739.02	3.751719	739.02	2.831318	739.02	00.00
739.22	5.526762	739.22	5.518629	739.22	5.273407	739.22	4.947865	739.22	4.427361	739.22	3.86095	739.22	3.75649	739.22	2.830174	739.22	00.00
739.43	5.530827	739.43	5.517365	739.43	5.271335	739.43	4.950523	739.43	4.427042	739.43	3.857159	739.43	3.748756	739.43	2.832662	739.43	00.00
739.63	5.527194	739.63	5.521955	739.63	5.274031	739.63	4.950889	739.63	4.426041	739.63	3.858779	739.63	3.755944	739.63	2.832538	739.63	00.00
739.83	5.527405	739.83	5.516987	739.83	5.27382	739.83	4.944771	739.83	4.428262	739.83	3.861171	739.83	3.754931	739.83	2.832253	739.83	00.00
740.02	5.52556	740.02	5.522133	740.02	5.275411	740.02	4.957439	740.02	4.428187	740.02	3.858914	740.02	3.757721	740.02	2.830105	740.02	00.00
740.22	5.528909	740.22	5.516224	740.22	5.273417	740.22	4.953044	740.22	4.431882	740.22	3.866494	740.22	3.754426	740.22	2.831453	740.22	00.00
740.43	5.530026	740.43	5.51834	740.43	5.274898	740.43	4.948807	740.43	4.429315	740.43	3.860368	740.43	3.753833	740.43	2.829939	740.43	00.00
740.63	5.532368	740.63	5.517726	740.63	5.27524	740.63	4.951466	740.63	4.427462	740.63	3.861173	740.63	3.755234	740.63	2.82937	740.63	00.00
740.83	5.52646	740.83	5.520813	740.83	5.272831	740.83	4.955358	740.83	4.432614	740.83	3.860194	740.83	3.757225	740.83	2.833164	740.83	00.00
741.02	5.526403	741.02	5.518878	741.02	5.272267	741.02	4.954637	741.02	4.431836	741.02	3.865397	741.02	3.753114	741.02	2.829517	741.02	00.00
741.22	5.530007	741.22	5.52159	741.22	5.271264	741.22	4.953967	741.22	4.433234	741.22	3.861748	741.22	3.756267	741.22	2.829821	741.22	00.00
741.43	5.527268	741.43	5.519606	741.43	5.277201	741.43	4.952528	741.43	4.431262	741.43	3.864457	741.43	3.759539	741.43	2.831723	741.43	00.00
741.63	5.527158	741.63	5.52307	741.63	5.275594	741.63	4.95338	741.63	4.436638	741.63	3.863795	741.63	3.756414	741.63	2.826281	741.63	00.00
741.83	5.528104	741.83	5.516721	741.83	5.277925	741.83	4.953164	741.83	4.433501	741.83	3.864483	741.83	3.755004	741.83	2.833831	741.83	00.00
742.02	5.533295	742.02	5.521501	742.02	5.277638	742.02	4.957716	742.02	4.435497	742.02	3.86321	742.02	3.756033	742.02	2.831955	742.02	00.00
742.22	5.532147	742.22	5.525372	742.22	5.278358	742.22	4.954672	742.22	4.44015	742.22	3.865696	742.22	3.756057	742.22	2.831653	742.22	00.00
742.43	5.533102	742.43	5.519792	742.43	5.27526	742.43	4.951969	742.43	4.43777	742.43	3.864883	742.43	3.760241	742.43	2.831314	742.43	00.00
742.63	5.527665	742.63	5.521048	742.63	5.277827	742.63	4.961539	742.63	4.434764	742.63	3.867337	742.63	3.754982	742.63	2.82848	742.63	00.00
742.83	5.5274	742.83	5.523941	742.83	5.274512	742.83	4.95666	742.83	4.437591	742.83	3.866615	742.83	3.755891	742.83	2.831953	742.83	00.00
743.02	5.528769	743.02	5.524708	743.02	5.274396	743.02	4.951159	743.02	4.441226	743.02	3.867043	743.02	3.756983	743.02	2.830739	743.02	00.00
743.22	5.531837	743.22	5.517426	743.22	5.276731	743.22	4.953204	743.22	4.439559	743.22	3.862888	743.22	3.756817	743.22	2.830837	743.22	00.00
743.43	5.529445	743.43	5.523027	743.43	5.277954	743.43	4.957596	743.43	4.439209	743.43	3.865139	743.43	3.754149	743.43	2.83057	743.43	00.00
743.63	5.532455	743.63	5.52599	743.63	5.276793	743.63	4.95678	743.63	4.437403	743.63	3.868721	743.63	3.759982	743.63	2.833482	743.63	00.00
743.83	5.531707	743.83	5.521749	743.83	5.277527	743.83	4.955165	743.83	4.441833	743.83	3.866349	743.83	3.755572	743.83	2.827939	743.83	00.00
744.02	5.53147	744.02	5.523897	744.02	5.281081	744.02	4.956965	744.02	4.439146	744.02	3.864753	744.02	3.758471	744.02	2.826015	744.02	00.00
744.22	5.534028	744.22	5.527057	744.22	5.275211	744.22	4.953377	744.22	4.440318	744.22	3.871084	744.22	3.758674	744.22	2.832535	744.22	00.00
744.43	5.526194	744.43	5.519893	744.43	5.275942	744.43	4.959681	744.43	4.438944	744.43	3.865531	744.43	3.758174	744.43	2.827572	744.43	00.00
744.63	5.52751	744.63	5.523556	744.63	5.278001	744.63	4.959756	744.63	4.44417	744.63	3.870142	744.63	3.761743	744.63	2.829575	744.63	00.00
744.83	5.529502	744.83	5.521138	744.83	5.281054	744.83	4.958949	744.83	4.446784	744.83	3.866454	744.83	3.758575	744.83	2.82942	744.83	00.00
745.02	5.534505	745.02	5.526288	745.02	5.278074	745.02	4.959309	745.02	4.442215	745.02	3.872686	745.02	3.756666	745.02	2.829344	745.02	00.00
745.22	5.529123	745.22	5.523707	745.22	5.279417	745.22	4.954624	745.22	4.441724	745.22	3.871436	745.22	3.755982	745.22	2.82943	745.22	00.00
745.43	5.533185	745.43	5.522821	745.43	5.280003	745.43	4.960291	745.43	4.442539	745.43	3.873022	745.43	3.759837	745.43	2.825305	745.43	00.00
745.63	5.535569	745.63	5.522681	745.63	5.283135	745.63	4.958849	745.63	4.445153	745.63	3.870189	745.63	3.756938	745.63	2.829921	745.63	00.00
745.83	5.531325	745.83	5.524297	745.83	5.279996	745.83	4.958677	745.83	4.443443	745.83	3.87323	745.83	3.758379	745.83	2.830489	745.83	00.00
746.02	5.53085	746.02	5.520854	746.02	5.27974	746.02	4.960219	746.02	4.443088	746.02	3.873959	746.02	3.760187	746.02	2.826931	746.02	00.00
746.22	5.529986	746.22	5.527579	746.22	5.281519	746.22	4.959991	746.22	4.441246	746.22	3.870745	746.22	3.759981	746.22	2.83046	746.22	00.00
746.43	5.532942	746.43	5.523747	746.43	5.277901	746.43	4.955795	746.43	4.447084	746.43	3.872761	746.43	3.757528	746.43	2.83023	746.43	00.00
746.63	5.529919	746.63	5.525756	746.63	5.28298	746.63	4.960323	746.63	4.445128	746.63	3.874722	746.63	3.756059	746.63	2.82885	746.63	00.00
746.83	5.532467	746.83	5.523896	746.83	5.280746	746.83	4.961607	746.83	4.446923	746.83	3.869612	746.83	3.760307	746.83	2.830367	746.83	00.00
747.02	5.535642	747.02	5.525395	747.02	5.281328	747.02	4.959966	747.02	4.445397	747.02	3.869791	747.02	3.762648	747.02	2.831052	747.02	00.00
747.22	5.532936	747.22	5.527052	747.22	5.284189	747.22	4.958116	747.22	4.445559	747.22	3.87428	747.22	3.759746	747.22	2.826855	747.22	00.00
747.43	5.534259	747.43	5.522594	747.43	5.280442	747.43	4.963495	747.43	4.44378	747.43	3.876269	747.43	3.7592	747.43	2.824265	747.43	00.00
747.63	5.533739	747.63	5.527846	747.63	5.28219	747.63	4.961745	747.63	4.445774	747.63	3.873235	747.63	3.757651	747.63	2.835277	747.63	00.00
747.83	5.534153	747.83	5.524973	747.83	5.280192	747.83	4.96435	747.83	4.446299	747.83	3.871552	747.83	3.761718	747.83	2.827915	747.83	00.00
748.02	5.528802	748.02	5.529042	748.02	5.283195	748.02	4.963181	748.02	4.449327	748.02	3.875912	748.02	3.765389	748.02	2.830789	748.02	00.00
748.22	5.531726	748.22	5.52801	748.22	5.279646	748.22	4.964084	748.22	4.44836	748.22	3.873053	748.22	3.762376	748.22	2.82806	748.22	00.00
748.43	5.531778	748.43	5.527494	748.43	5.283708	748.43	4.962579	748.43	4.45245	748.43	3.872988	748.43	3.761676	748.43	2.830456	748.43	00.00
748.63	5.525654	748.63	5.526142	748.63	5.282439	748.63	4.969474	748.63	4.44992	748.63	3.871939	748.63	3.75998	748.63	2.831032	748.63	00.00
748.83	5.533442	748.83	5.527338	748.83	5.281227	748.83	4.960148	748.83	4.450011	748.83	3.879695	748.83	3.761678	748.83	2.830179	748.83	00.00
749.02	5.531889	749.02	5.530786	749.02	5.281311	749.02	4.961152	749.02	4.453005	749.02	3.876885	749.02	3.763202	749.02	2.830048	749.02	00.00
749.22	5.536869	749.22	5.52696	749.22	5.284079	749.22	4.964351	749.22	4.452928	749.22	3.873325	749.22	3.761198	749.22	2.828604	749.22	00.00
749.43	5.53761	749.43	5.52838	749.43	5.284561	749.43	4.961844	749.43	4.45244	749.43	3.875785	749.43	3.762678	749.43	2.827995	749.43	00.00
749.63	5.532543	749.63	5.52903	749.63	5.285691	749.63	4.965318	749.63	4.448945	749.63	3.879799	749.63	3.760796	749.63	2.827894	749.63	00.00
749.83	5.534492	749.83	5.524919	749.83	5.28654	749.83	4.963927	749.83	4.453145	749.83	3.877026	749.83	3.761744	749.83	2.826782	749.83	00.00
750.02	5.533957	750.02	5.525148	750.02	5.285136	750.02	4.965882	750.02	4.454251	750.02	3.880704	750.02	3.758796	750.02	2.830338	750.02	00.00
750.22	5.529243	750.22	5.530869	750.22	5.28337	750.22	4.968551	750.22	4.452436	750.22	3.877022	750.22	3.763783	750.22	2.82743	750.22	00.00
750.43	5.530764	750.43	5.525105	750.43	5.285143	750.43	4.968135	750.43	4.454613	750.43	3.876558	750.43	3.76092	750.43	2.82555	750.43	00.00
750.63	5.535786	750.63	5.528997	750.63	5.281777	750.63	4.964914	750.63	4.455028	750.63	3.877684	750.63	3.760127	750.63	2.828665	750.63	00.00
750.83	5.534019	750.83	5.529434	750.83	5.286266	750.83	4.963433	750.83	4.452998	750.83	3.876661	750.83	3.759204	750.83	2.828595	750.83	00.00
751.02	5.532607	751.02	5.526139	751.02	5.283155	751.02	4.965433	751.02	4.457458	751.02	3.880287	751.02	3.760716	751.02	2.826016	751.02	00.00
751.22	5.534239	751.22	5.528692	751.22	5.281074	751.22	4.968912	751.22	4.453924	751.22	3.882076	751.22	3.760441	751.22	2.825305	751.22	00.00
751.43	5.537244	751.43	5.526336	751.43	5.289216	751.43	4.966751	751.43	4.459277	751.43	3.884546	751.43	3.760954	751.43	2.823894	751.43	00.00
751.63	5.530112	751.63	5.526056	751.63	5.284877	751.63	4.965212	751.63	4.459321	751.63	3.883317	751.63	3.762015	751.63	2.82699	751.63	00.00
751.83	5.535233	751.83	5.528533	751.83	5.283455	751.83	4.962371	751.83	4.457292	751.83	3.880742	751.83	3.75922	751.83	2.828789	751.83	00.00
752.02	5.53187	752.02	5.528075	752.02	5.287119	752.02	4.963787	752.02	4.454122	752.02	3.88179	752.02	3.765046	752.02	2.8239	752.02	00.00
752.22	5.531164	752.22	5.529682	752.22	5.284615	752.22	4.968303	752.22	4.458596	752.22	3.880244	752.22	3.76477	752.22	2.826031	752.22	00.00
752.43	5.533078	752.43	5.526849	752.43	5.2841	752.43	4.964482	752.43	4.461195	752.43	3.8796	752.43	3.761903	752.43	2.828878	752.43	00.00
752.63	5.530645	752.63	5.528519	752.63	5.287105	752.63	4.962421	752.63	4.458206	752.63	3.878471	752.63	3.764681	752.63	2.82499	752.63	00.00
752.83	5.537383	752.83	5.525289	752.83	5.287611	752.83	4.966119	752.83	4.453309	752.83	3.882294	752.83	3.761722	752.83	2.824632	752.83	00.00
753.02	5.533163	753.02	5.530381	753.02	5.283722	753.02	4.966319	753.02	4.461321	753.02	3.886534	753.02	3.76227	753.02	2.827285	753.02	00.00
753.22	5.534094	753.22	5.531992	753.22	5.284346	753.22	4.96547	753.22	4.459264	753.22	3.878306	753.22	3.760095	753.22	2.82711	753.22	00.00
753.43	5.534644	753.43	5.533294	753.43	5.28463	753.43	4.967398	753.43	4.460869	753.43	3.883974	753.43	3.764096	753.43	2.823862	753.43	00.00
753.63	5.534335	753.63	5.524259	753.63	5.289582	753.63	4.967085	753.63	4.463705	753.63	3.885394	753.63	3.76024	753.63	2.827938	753.63	00.00
753.83	5.532234	753.83	5.527324	753.83	5.288704	753.83	4.968291	753.83	4.461154	753.83	3.882734	753.83	3.763677	753.83	2.824689	753.83	00.00
754.02	5.533025	754.02	5.531249	754.02	5.285013	754.02	4.964036	754.02	4.459277	754.02	3.884431	754.02	3.758761	754.02	2.82308	754.02	00.00
754.22	5.533663	754.22	5.533307	754.22	5.287092	754.22	4.966362	754.22	4.460931	754.22	3.881474	754.22	3.762122	754.22	2.828067	754.22	00.00
754.43	5.528794	754.43	5.531023	754.43	5.284938	754.43	4.96599	754.43	4.465763	754.43	3.88569	754.43	3.76058	754.43	2.826292	754.43	00.00
754.63	5.532124	754.63	5.531717	754.63	5.287941	754.63	4.967942	754.63	4.468128	754.63	3.884076	754.63	3.765637	754.63	2.824715	754.63	00.00
754.83	5.535038	754.83	5.529148	754.83	5.287976	754.83	4.970605	754.83	4.46311	754.83	3.885494	754.83	3.760027	754.83	2.824559	754.83	00.00
755.02	5.529607	755.02	5.531497	755.02	5.283162	755.02	4.969882	755.02	4.463188	755.02	3.889143	755.02	3.764684	755.02	2.828948	755.02	00.00
755.22	5.530224	755.22	5.52515	755.22	5.285173	755.22	4.969168	755.22	4.463379	755.22	3.882802	755.22	3.758962	755.22	2.828704	755.22	00.00
755.43	5.532564	755.43	5.530327	755.43	5.285249	755.43	4.97246	755.43	4.462498	755.43	3.887715	755.43	3.762605	755.43	2.827627	755.43	00.00
755.63	5.535894	755.63	5.525533	755.63	5.292312	755.63	4.969064	755.63	4.465838	755.63	3.883407	755.63	3.76191	755.63	2.824788	755.63	00.00
755.83	5.532593	755.83	5.526018	755.83	5.286449	755.83	4.975712	755.83	4.466519	755.83	3.882334	755.83	3.765585	755.83	2.826751	755.83	00.00
756.02	5.533087	756.02	5.530324	756.02	5.289207	756.02	4.972779	756.02	4.467626	756.02	3.885566	756.02	3.761399	756.02	2.823752	756.02	00.00
756.22	5.533052	756.22	5.528203	756.22	5.289388	756.22	4.973157	756.22	4.466094	756.22	3.888518	756.22	3.761714	756.22	2.824288	756.22	00.00
756.43	5.531173	756.43	5.532548	756.43	5.291033	756.43	4.970131	756.43	4.469159	756.43	3.888186	756.43	3.763051	756.43	2.82301	756.43	00.00
756.63	5.535146	756.63	5.533106	756.63	5.284427	756.63	4.970114	756.63	4.46559	756.63	3.88939	756.63	3.763417	756.63	2.824648	756.63	00.00
756.83	5.534928	756.83	5.530309	756.83	5.289127	756.83	4.970716	756.83	4.465518	756.83	3.887377	756.83	3.764192	756.83	2.825395	756.83	00.00
757.02	5.531121	757.02	5.529711	757.02	5.291243	757.02	4.969391	757.02	4.46673	757.02	3.888854	757.02	3.763499	757.02	2.823779	757.02	00.00
757.22	5.536123	757.22	5.530127	757.22	5.28978	757.22	4.973052	757.22	4.465386	757.22	3.888659	757.22	3.763948	757.22	2.825103	757.22	00.00
757.43	5.534634	757.43	5.531024	757.43	5.288164	757.43	4.972576	757.43	4.466102	757.43	3.89059	757.43	3.767773	757.43	2.825629	757.43	00.00
757.63	5.535621	757.63	5.530805	757.63	5.290621	757.63	4.969878	757.63	4.46779	757.63	3.88701	757.63	3.764298	757.63	2.826018	757.63	00.00
757.83	5.535541	757.83	5.530783	757.83	5.285517	757.83	4.974778	757.83	4.469356	757.83	3.884813	757.83	3.763929	757.83	2.822888	757.83	00.00
758.02	5.529368	758.02	5.533813	758.02	5.294983	758.02	4.976644	758.02	4.465904	758.02	3.890515	758.02	3.767264	758.02	2.824991	758.02	00.00
758.22	5.531057	758.22	5.529892	758.22	5.286274	758.22	4.974523	758.22	4.466817	758.22	3.889207	758.22	3.763189	758.22	2.827054	758.22	00.00
758.43	5.535128	758.43	5.530358	758.43	5.290987	758.43	4.970213	758.43	4.468988	758.43	3.890522	758.43	3.763473	758.43	2.828293	758.43	00.00
758.63	5.533148	758.63	5.532029	758.63	5.29143	758.63	4.969603	758.63	4.466539	758.63	3.88826	758.63	3.763673	758.63	2.822785	758.63	00.00
758.83	5.531826	758.83	5.528854	758.83	5.290766	758.83	4.971561	758.83	4.470325	758.83	3.885643	758.83	3.757882	758.83	2.824577	758.83	00.00
759.02	5.533222	759.02	5.534834	759.02	5.288044	759.02	4.973795	759.02	4.466561	759.02	3.886076	759.02	3.763972	759.02	2.82512	759.02	00.00
759.22	5.534455	759.22	5.529242	759.22	5.286806	759.22	4.969389	759.22	4.471828	759.22	3.895471	759.22	3.761373	759.22	2.82838	759.22	00.00
759.43	5.532823	759.43	5.52708	759.43	5.289408	759.43	4.969758	759.43	4.467329	759.43	3.889633	759.43	3.764724	759.43	2.824627	759.43	00.00
759.63	5.53314	759.63	5.533312	759.63	5.291342	759.63	4.973616	759.63	4.471461	759.63	3.889052	759.63	3.765449	759.63	2.824547	759.63	00.00
759.83	5.535178	759.83	5.532402	759.83	5.291821	759.83	4.976193	759.83	4.467665	759.83	3.892738	759.83	3.761971	759.83	2.82232	759.83	00.00
760.02	5.535328	760.02	5.526758	760.02	5.287443	760.02	4.975422	760.02	4.472766	760.02	3.890669	760.02	3.766558	760.02	2.824586	760.02	00.00
760.22	5.533883	760.22	5.530785	760.22	5.286558	760.22	4.972013	760.22	4.4711	760.22	3.889687	760.22	3.767433	760.22	2.824597	760.22	00.00
760.43	5.537634	760.43	5.529849	760.43	5.289095	760.43	4.973054	760.43	4.469127	760.43	3.893279	760.43	3.765157	760.43	2.824529	760.43	00.00
760.63	5.530661	760.63	5.531025	760.63	5.29068	760.63	4.972659	760.63	4.470093	760.63	3.895206	760.63	3.765145	760.63	2.828171	760.63	00.00
760.83	5.534867	760.83	5.528425	760.83	5.293214	760.83	4.974347	760.83	4.472025	760.83	3.893112	760.83	3.76358	760.83	2.823581	760.83	00.00
761.02	5.533461	761.02	5.531089	761.02	5.289369	761.02	4.974012	761.02	4.471202	761.02	3.892334	761.02	3.764735	761.02	2.82346	761.02	00.00
761.22	5.533895	761.22	5.529906	761.22	5.288521	761.22	4.974647	761.22	4.471696	761.22	3.889509	761.22	3.764823	761.22	2.825519	761.22	00.00
761.43	5.533578	761.43	5.535365	761.43	5.290699	761.43	4.973079	761.43	4.476284	761.43	3.890253	761.43	3.767941	761.43	2.824355	761.43	00.00
761.63	5.534946	761.63	5.530621	761.63	5.287886	761.63	4.97086	761.63	4.471533	761.63	3.89611	761.63	3.768394	761.63	2.823015	761.63	00.00
761.83	5.534187	761.83	5.531065	761.83	5.288921	761.83	4.975511	761.83	4.474809	761.83	3.892213	761.83	3.764884	761.83	2.825451	761.83	00.00
762.02	5.533978	762.02	5.531613	762.02	5.289983	762.02	4.97495	762.02	4.47129	762.02	3.891009	762.02	3.768235	762.02	2.82334	762.02	00.00
762.22	5.532335	762.22	5.530816	762.22	5.290153	762.22	4.97859	762.22	4.474399	762.22	3.892874	762.22	3.766658	762.22	2.823303	762.22	00.00
762.43	5.538579	762.43	5.528511	762.43	5.292118	762.43	4.978703	762.43	4.474133	762.43	3.893098	762.43	3.766837	762.43	2.827578	762.43	00.00
762.63	5.534863	762.63	5.53198	762.63	5.290308	762.63	4.972455	762.63	4.477783	762.63	3.892007	762.63	3.772414	762.63	2.826903	762.63	00.00
762.83	5.534425	762.83	5.530597	762.83	5.285191	762.83	4.973941	762.83	4.476581	762.83	3.89409	762.83	3.76864	762.83	2.822885	762.83	00.00
763.02	5.531924	763.02	5.528355	763.02	5.292099	763.02	4.976768	763.02	4.475277	763.02	3.89463	763.02	3.767951	763.02	2.825086	763.02	00.00
763.22	5.534664	763.22	5.53091	763.22	5.292584	763.22	4.974225	763.22	4.475517	763.22	3.893527	763.22	3.765054	763.22	2.821757	763.22	00.00
763.43	5.532256	763.43	5.532652	763.43	5.292564	763.43	4.973377	763.43	4.476165	763.43	3.895109	763.43	3.764601	763.43	2.821715	763.43	00.00
763.63	5.535969	763.63	5.531569	763.63	5.293115	763.63	4.974718	763.63	4.478995	763.63	3.895614	763.63	3.765613	763.63	2.827001	763.63	00.00
763.83	5.530456	763.83	5.532591	763.83	5.291061	763.83	4.976198	763.83	4.476977	763.83	3.898581	763.83	3.765067	763.83	2.825244	763.83	00.00
764.02	5.53146	764.02	5.529638	764.02	5.291497	764.02	4.974993	764.02	4.475147	764.02	3.896996	764.02	3.764677	764.02	2.821411	764.02	00.00
764.22	5.533375	764.22	5.531105	764.22	5.288385	764.22	4.9738	764.22	4.478866	764.22	3.897217	764.22	3.763908	764.22	2.8238	764.22	00.00
764.43	5.533834	764.43	5.527776	764.43	5.288453	764.43	4.976283	764.43	4.477285	764.43	3.897053	764.43	3.767218	764.43	2.822269	764.43	00.00
764.63	5.531049	764.63	5.533677	764.63	5.290597	764.63	4.981379	764.63	4.477808	764.63	3.896536	764.63	3.767173	764.63	2.822829	764.63	00.00
764.83	5.531296	764.83	5.531982	764.83	5.290761	764.83	4.974809	764.83	4.473884	764.83	3.897097	764.83	3.764347	764.83	2.822277	764.83	00.00
765.02	5.533841	765.02	5.53066	765.02	5.288661	765.02	4.978021	765.02	4.477935	765.02	3.898578	765.02	3.765734	765.02	2.823282	765.02	00.00
765.22	5.531221	765.22	5.531323	765.22	5.291409	765.22	4.975574	765.22	4.478512	765.22	3.894378	765.22	3.768528	765.22	2.823012	765.22	00.00
765.43	5.535006	765.43	5.530388	765.43	5.292218	765.43	4.979186	765.43	4.476869	765.43	3.894162	765.43	3.769904	765.43	2.82513	765.43	00.00
765.63	5.531287	765.63	5.534747	765.63	5.286824	765.63	4.977031	765.63	4.479777	765.63	3.89764	765.63	3.767607	765.63	2.819053	765.63	00.00
765.83	5.531759	765.83	5.532913	765.83	5.289677	765.83	4.979982	765.83	4.476359	765.83	3.89474	765.83	3.765927	765.83	2.82776	765.83	00.00
766.02	5.533201	766.02	5.529025	766.02	5.287494	766.02	4.978588	766.02	4.478012	766.02	3.900237	766.02	3.76336	766.02	2.822091	766.02	00.00
766.22	5.535961	766.22	5.533987	766.22	5.291394	766.22	4.976235	766.22	4.47729	766.22	3.898407	766.22	3.764899	766.22	2.823133	766.22	00.00
766.43	5.530236	766.43	5.533574	766.43	5.293036	766.43	4.975823	766.43	4.480786	766.43	3.89871	766.43	3.766013	766.43	2.820788	766.43	00.00
766.63	5.530271	766.63	5.532792	766.63	5.295218	766.63	4.9752	766.63	4.47389	766.63	3.892403	766.63	3.769199	766.63	2.821664	766.63	00.00
766.83	5.536167	766.83	5.531704	766.83	5.291513	766.83	4.978315	766.83	4.479621	766.83	3.90224	766.83	3.765017	766.83	2.818904	766.83	00.00
767.02	5.533747	767.02	5.528959	767.02	5.291595	767.02	4.976046	767.02	4.480214	767.02	3.893948	767.02	3.769223	767.02	2.819997	767.02	00.00
767.22	5.529905	767.22	5.53492	767.22	5.290728	767.22	4.978409	767.22	4.477957	767.22	3.899926	767.22	3.765443	767.22	2.821282	767.22	00.00
767.43	5.532627	767.43	5.532674	767.43	5.290219	767.43	4.982684	767.43	4.480329	767.43	3.898706	767.43	3.764037	767.43	2.821239	767.43	00.00
767.63	5.533819	767.63	5.531041	767.63	5.291914	767.63	4.976409	767.63	4.480548	767.63	3.899322	767.63	3.767224	767.63	2.823977	767.63	00.00
767.83	5.530137	767.83	5.534994	767.83	5.293303	767.83	4.975082	767.83	4.477072	767.83	3.899132	767.83	3.772004	767.83	2.824516	767.83	00.00
768.02	5.530984	768.02	5.529677	768.02	5.292814	768.02	4.975394	768.02	4.479508	768.02	3.899137	768.02	3.769244	768.02	2.824234	768.02	00.00
768.22	5.53233	768.22	5.532073	768.22	5.291986	768.22	4.979439	768.22	4.481758	768.22	3.90147	768.22	3.766673	768.22	2.825618	768.22	00.00
768.43	5.530662	768.43	5.530285	768.43	5.289287	768.43	4.975962	768.43	4.483388	768.43	3.899176	768.43	3.772932	768.43	2.823635	768.43	00.00
768.63	5.533227	768.63	5.534164	768.63	5.292032	768.63	4.980435	768.63	4.482971	768.63	3.899269	768.63	3.767503	768.63	2.822679	768.63	00.00
768.83	5.535884	768.83	5.530955	768.83	5.290472	768.83	4.981999	768.83	4.48139	768.83	3.900311	768.83	3.767532	768.83	2.822488	768.83	00.00
769.02	5.534387	769.02	5.531616	769.02	5.290367	769.02	4.982397	769.02	4.480394	769.02	3.896827	769.02	3.771171	769.02	2.819147	769.02	00.00
769.22	5.534156	769.22	5.526567	769.22	5.290758	769.22	4.979441	769.22	4.484653	769.22	3.899236	769.22	3.769377	769.22	2.822695	769.22	00.00
769.43	5.530377	769.43	5.529912	769.43	5.292992	769.43	4.977283	769.43	4.483593	769.43	3.900196	769.43	3.766317	769.43	2.817694	769.43	00.00
769.63	5.532279	769.63	5.533964	769.63	5.290728	769.63	4.975974	769.63	4.480045	769.63	3.900568	769.63	3.767806	769.63	2.822072	769.63	00.00
769.83	5.535558	769.83	5.528	769.83	5.293264	769.83	4.979998	769.83	4.482254	769.83	3.89892	769.83	3.769475	769.83	2.817494	769.83	00.00
770.02	5.528569	770.02	5.531598	770.02	5.289302	770.02	4.97875	770.02	4.485672	770.02	3.896371	770.02	3.767542	770.02	2.820532	770.02	00.00
770.22	5.53398	770.22	5.528593	770.22	5.288711	770.22	4.976552	770.22	4.479671	770.22	3.902305	770.22	3.769412	770.22	2.821489	770.22	00.00
770.43	5.53383	770.43	5.530503	770.43	5.29227	770.43	4.976949	770.43	4.47942	770.43	3.895433	770.43	3.770445	770.43	2.819688	770.43	00.00
770.63	5.537673	770.63	5.524911	770.63	5.292522	770.63	4.97963	770.63	4.482275	770.63	3.897324	770.63	3.765916	770.63	2.824829	770.63	00.00
770.83	5.534431	770.83	5.531438	770.83	5.288595	770.83	4.975898	770.83	4.482435	770.83	3.906759	770.83	3.766414	770.83	2.823837	770.83	00.00
771.02	5.533779	771.02	5.533445	771.02	5.288622	771.02	4.984942	771.02	4.484147	771.02	3.905014	771.02	3.765607	771.02	2.82009	771.02	00.00
771.22	5.528148	771.22	5.529696	771.22	5.294266	771.22	4.982676	771.22	4.486261	771.22	3.902242	771.22	3.769968	771.22	2.817009	771.22	00.00
771.43	5.533041	771.43	5.529117	771.43	5.293307	771.43	4.977611	771.43	4.484739	771.43	3.904262	771.43	3.765232	771.43	2.819222	771.43	00.00
771.63	5.537271	771.63	5.529976	771.63	5.292585	771.63	4.975863	771.63	4.485259	771.63	3.899702	771.63	3.771526	771.63	2.821206	771.63	00.00
771.83	5.537571	771.83	5.52954	771.83	5.293961	771.83	4.977232	771.83	4.482045	771.83	3.903876	771.83	3.771799	771.83	2.819575	771.83	00.00
772.02	5.534062	772.02	5.533949	772.02	5.295515	772.02	4.976346	772.02	4.482975	772.02	3.900144	772.02	3.769855	772.02	2.824455	772.02	00.00
772.22	5.53395	772.22	5.534436	772.22	5.290881	772.22	4.978287	772.22	4.486385	772.22	3.904082	772.22	3.76957	772.22	2.821125	772.22	00.00
772.43	5.535423	772.43	5.531433	772.43	5.293029	772.43	4.979725	772.43	4.485909	772.43	3.90623	772.43	3.77104	772.43	2.821714	772.43	00.00
772.63	5.533487	772.63	5.535139	772.63	5.290056	772.63	4.981159	772.63	4.4881	772.63	3.903893	772.63	3.766769	772.63	2.821441	772.63	00.00
772.83	5.530302	772.83	5.531991	772.83	5.292914	772.83	4.980599	772.83	4.483343	772.83	3.904489	772.83	3.77086	772.83	2.821239	772.83	00.00
773.02	5.534492	773.02	5.528543	773.02	5.291851	773.02	4.978238	773.02	4.484684	773.02	3.905606	773.02	3.770996	773.02	2.817669	773.02	00.00
773.22	5.531567	773.22	5.531942	773.22	5.291123	773.22	4.978223	773.22	4.48909	773.22	3.905519	773.22	3.772987	773.22	2.819197	773.22	00.00
773.43	5.53797	773.43	5.529185	773.43	5.290645	773.43	4.980486	773.43	4.484093	773.43	3.90043	773.43	3.771085	773.43	2.818485	773.43	00.00
773.63	5.532437	773.63	5.529163	773.63	5.290905	773.63	4.98332	773.63	4.485674	773.63	3.9084	773.63	3.769094	773.63	2.824755	773.63	00.00
773.83	5.52789	773.83	5.528829	773.83	5.295448	773.83	4.979214	773.83	4.485676	773.83	3.905693	773.83	3.765743	773.83	2.824019	773.83	00.00
774.02	5.533171	774.02	5.529856	774.02	5.294836	774.02	4.979055	774.02	4.491365	774.02	3.905826	774.02	3.766594	774.02	2.82418	774.02	00.00
774.22	5.53433	774.22	5.530893	774.22	5.289845	774.22	4.981981	774.22	4.485379	774.22	3.904212	774.22	3.769967	774.22	2.822608	774.22	00.00
774.43	5.532066	774.43	5.52864	774.43	5.293962	774.43	4.980099	774.43	4.487939	774.43	3.903921	774.43	3.768864	774.43	2.819892	774.43	00.00
774.63	5.533203	774.63	5.528792	774.63	5.294018	774.63	4.976941	774.63	4.486089	774.63	3.906999	774.63	3.770645	774.63	2.819073	774.63	00.00
774.83	5.528418	774.83	5.531743	774.83	5.291146	774.83	4.980099	774.83	4.484581	774.83	3.905182	774.83	3.764535	774.83	2.820655	774.83	00.00
775.02	5.529065	775.02	5.529799	775.02	5.29055	775.02	4.978141	775.02	4.488462	775.02	3.9027	775.02	3.768394	775.02	2.821299	775.02	00.00
775.22	5.532072	775.22	5.533394	775.22	5.289898	775.22	4.977535	775.22	4.484626	775.22	3.905329	775.22	3.768453	775.22	2.817679	775.22	00.00
775.43	5.533866	775.43	5.531839	775.43	5.286244	775.43	4.978395	775.43	4.490913	775.43	3.907857	775.43	3.76967	775.43	2.821447	775.43	00.00
775.63	5.533133	775.63	5.529602	775.63	5.286548	775.63	4.980628	775.63	4.491298	775.63	3.905698	775.63	3.769509	775.63	2.817616	775.63	00.00
775.83	5.530355	775.83	5.532814	775.83	5.290308	775.83	4.979135	775.83	4.490998	775.83	3.907507	775.83	3.774294	775.83	2.822256	775.83	00.00
776.02	5.529546	776.02	5.534613	776.02	5.287705	776.02	4.98083	776.02	4.490376	776.02	3.908144	776.02	3.769405	776.02	2.81975	776.02	00.00
776.22	5.531378	776.22	5.53238	776.22	5.290885	776.22	4.977954	776.22	4.48954	776.22	3.902991	776.22	3.771954	776.22	2.820721	776.22	00.00
776.43	5.534057	776.43	5.530089	776.43	5.292371	776.43	4.980603	776.43	4.490414	776.43	3.910244	776.43	3.770606	776.43	2.82075	776.43	00.00
776.63	5.533333	776.63	5.531017	776.63	5.290362	776.63	4.979777	776.63	4.489501	776.63	3.906913	776.63	3.769909	776.63	2.819107	776.63	00.00
776.83	5.533247	776.83	5.531657	776.83	5.291638	776.83	4.980029	776.83	4.489857	776.83	3.908777	776.83	3.771211	776.83	2.819396	776.83	00.00
777.02	5.533984	777.02	5.52994	777.02	5.291588	777.02	4.982503	777.02	4.491332	777.02	3.908048	777.02	3.772032	777.02	2.818401	777.02	00.00
777.22	5.529657	777.22	5.533773	777.22	5.2887	777.22	4.978778	777.22	4.490378	777.22	3.911319	777.22	3.769521	777.22	2.816113	777.22	00.00
777.43	5.529629	777.43	5.530119	777.43	5.292071	777.43	4.981662	777.43	4.488955	777.43	3.909394	777.43	3.765674	777.43	2.820403	777.43	00.00
777.63	5.531633	777.63	5.527818	777.63	5.294689	777.63	4.981442	777.63	4.492387	777.63	3.910052	777.63	3.772686	777.63	2.821778	777.63	00.00
777.83	5.534407	777.83	5.531665	777.83	5.292327	777.83	4.97963	777.83	4.489506	777.83	3.909841	777.83	3.77234	777.83	2.816196	777.83	00.00
778.02	5.531723	778.02	5.531014	778.02	5.290058	778.02	4.979349	778.02	4.492487	778.02	3.904813	778.02	3.768188	778.02	2.815822	778.02	00.00
778.22	5.530489	778.22	5.534383	778.22	5.294276	778.22	4.978647	778.22	4.4899	778.22	3.904472	778.22	3.771114	778.22	2.818121	778.22	00.00
778.43	5.528097	778.43	5.530021	778.43	5.290512	778.43	4.982557	778.43	4.488691	778.43	3.905154	778.43	3.769817	778.43	2.821788	778.43	00.00
778.63	5.53052	778.63	5.531196	778.63	5.291712	778.63	4.97954	778.63	4.493277	778.63	3.908691	778.63	3.771645	778.63	2.815371	778.63	00.00
778.83	5.53176	778.83	5.533563	778.83	5.293115	778.83	4.979908	778.83	4.493008	778.83	3.904778	778.83	3.770537	778.83	2.818633	778.83	00.00
779.02	5.529081	779.02	5.531692	779.02	5.293165	779.02	4.979461	779.02	4.493596	779.02	3.909505	779.02	3.77139	779.02	2.819682	779.02	00.00
779.22	5.526819	779.22	5.532605	779.22	5.294628	779.22	4.982976	779.22	4.496078	779.22	3.908233	779.22	3.770047	779.22	2.818614	779.22	00.00
779.43	5.530888	779.43	5.531423	779.43	5.295455	779.43	4.982313	779.43	4.49179	779.43	3.907637	779.43	3.771346	779.43	2.81671	779.43	00.00
779.63	5.528523	779.63	5.530683	779.63	5.28862	779.63	4.984344	779.63	4.490943	779.63	3.907177	779.63	3.769484	779.63	2.815358	779.63	00.00
779.83	5.530697	779.83	5.527724	779.83	5.292654	779.83	4.985008	779.83	4.489101	779.83	3.90994	779.83	3.769819	779.83	2.817391	779.83	00.00
780.02	5.531171	780.02	5.530253	780.02	5.289595	780.02	4.981353	780.02	4.493176	780.02	3.91017	780.02	3.770329	780.02	2.817721	780.02	00.00
780.22	5.533568	780.22	5.531082	780.22	5.290793	780.22	4.97934	780.22	4.488016	780.22	3.907927	780.22	3.772098	780.22	2.819851	780.22	00.00
780.43	5.527312	780.43	5.530008	780.43	5.293658	780.43	4.981491	780.43	4.494073	780.43	3.908208	780.43	3.768761	780.43	2.810959	780.43	00.00
780.63	5.532187	780.63	5.533848	780.63	5.287269	780.63	4.980885	780.63	4.492066	780.63	3.90817	780.63	3.76701	780.63	2.816753	780.63	00.00
780.83	5.528084	780.83	5.530077	780.83	5.294227	780.83	4.986038	780.83	4.493016	780.83	3.910592	780.83	3.771091	780.83	2.81882	780.83	00.00
781.02	5.531556	781.02	5.534888	781.02	5.292361	781.02	4.980938	781.02	4.491994	781.02	3.912913	781.02	3.771312	781.02	2.818686	781.02	00.00
781.23	5.526996	781.23	5.529495	781.23	5.294246	781.23	4.978138	781.23	4.496719	781.23	3.916245	781.23	3.773283	781.23	2.819275	781.23	00.00
781.43	5.527586	781.43	5.532537	781.43	5.289564	781.43	4.979908	781.43	4.495655	781.43	3.911634	781.43	3.770462	781.43	2.821721	781.43	00.00
781.63	5.526786	781.63	5.532116	781.63	5.292535	781.63	4.979994	781.63	4.492627	781.63	3.910203	781.63	3.769326	781.63	2.81782	781.63	00.00
781.83	5.528143	781.83	5.532536	781.83	5.296373	781.83	4.979902	781.83	4.495934	781.83	3.910646	781.83	3.77105	781.83	2.819253	781.83	00.00
782.02	5.527883	782.02	5.530489	782.02	5.288697	782.02	4.980254	782.02	4.493844	782.02	3.911534	782.02	3.770728	782.02	2.816707	782.02	00.00
782.23	5.530641	782.23	5.531139	782.23	5.291488	782.23	4.982403	782.23	4.495488	782.23	3.912306	782.23	3.773182	782.23	2.818352	782.23	00.00
782.43	5.531904	782.43	5.529171	782.43	5.291214	782.43	4.982808	782.43	4.495659	782.43	3.906795	782.43	3.771003	782.43	2.817662	782.43	00.00
782.63	5.529311	782.63	5.531368	782.63	5.29249	782.63	4.981642	782.63	4.493983	782.63	3.910377	782.63	3.772337	782.63	2.820377	782.63	00.00
782.83	5.530408	782.83	5.529449	782.83	5.291809	782.83	4.984123	782.83	4.495559	782.83	3.909971	782.83	3.775348	782.83	2.814332	782.83	00.00
783.02	5.526643	783.02	5.52961	783.02	5.288835	783.02	4.980815	783.02	4.493473	783.02	3.911609	783.02	3.767003	783.02	2.817015	783.02	00.00
783.23	5.530131	783.23	5.528698	783.23	5.289164	783.23	4.981654	783.23	4.4958	783.23	3.911978	783.23	3.774729	783.23	2.815432	783.23	00.00
783.43	5.531039	783.43	5.527671	783.43	5.292726	783.43	4.978422	783.43	4.490415	783.43	3.91281	783.43	3.76889	783.43	2.812638	783.43	00.00
783.63	5.52985	783.63	5.528626	783.63	5.292939	783.63	4.98051	783.63	4.495016	783.63	3.91307	783.63	3.772035	783.63	2.816985	783.63	00.00
783.83	5.527582	783.83	5.52964	783.83	5.29402	783.83	4.980384	783.83	4.49428	783.83	3.9089	783.83	3.770665	783.83	2.815506	783.83	00.00
784.02	5.52696	784.02	5.53101	784.02	5.290655	784.02	4.981787	784.02	4.493952	784.02	3.911842	784.02	3.769369	784.02	2.8172	784.02	00.00
784.23	5.528292	784.23	5.530518	784.23	5.294878	784.23	4.983209	784.23	4.494599	784.23	3.913992	784.23	3.770386	784.23	2.812822	784.23	00.00
784.43	5.529817	784.43	5.533864	784.43	5.291852	784.43	4.97789	784.43	4.495666	784.43	3.912226	784.43	3.773179	784.43	2.815523	784.43	00.00
784.63	5.533055	784.63	5.531332	784.63	5.292654	784.63	4.980841	784.63	4.493212	784.63	3.910503	784.63	3.766598	784.63	2.82082	784.63	00.00
784.83	5.529246	784.83	5.530092	784.83	5.296481	784.83	4.986259	784.83	4.494175	784.83	3.914131	784.83	3.769142	784.83	2.819321	784.83	00.00
785.02	5.525552	785.02	5.534199	785.02	5.29137	785.02	4.983327	785.02	4.492235	785.02	3.911457	785.02	3.771447	785.02	2.815446	785.02	00.00
785.23	5.53061	785.23	5.531518	785.23	5.293203	785.23	4.9813	785.23	4.499636	785.23	3.913352	785.23	3.769302	785.23	2.81767	785.23	00.00
785.43	5.528275	785.43	5.532461	785.43	5.290772	785.43	4.978941	785.43	4.495087	785.43	3.911557	785.43	3.7697	785.43	2.815738	785.43	00.00
785.63	5.528777	785.63	5.530903	785.63	5.290174	785.63	4.97803	785.63	4.495104	785.63	3.913679	785.63	3.772824	785.63	2.813076	785.63	00.00
785.83	5.526952	785.83	5.534421	785.83	5.292902	785.83	4.978997	785.83	4.496534	785.83	3.916863	785.83	3.773646	785.83	2.815929	785.83	00.00
786.02	5.528154	786.02	5.530834	786.02	5.290627	786.02	4.982017	786.02	4.497506	786.02	3.911	786.02	3.770453	786.02	2.814178	786.02	00.00
786.23	5.526068	786.23	5.532566	786.23	5.290514	786.23	4.97811	786.23	4.492047	786.23	3.91138	786.23	3.77302	786.23	2.818556	786.23	00.00
786.43	5.525946	786.43	5.529236	786.43	5.289573	786.43	4.983047	786.43	4.498358	786.43	3.917634	786.43	3.77029	786.43	2.814429	786.43	00.00
786.63	5.52713	786.63	5.529696	786.63	5.290654	786.63	4.98151	786.63	4.498122	786.63	3.911203	786.63	3.770419	786.63	2.81627	786.63	00.00
786.83	5.533706	786.83	5.530901	786.83	5.292557	786.83	4.983089	786.83	4.495383	786.83	3.915273	786.83	3.771432	786.83	2.814805	786.83	00.00
787.02	5.530756	787.02	5.529815	787.02	5.293273	787.02	4.984202	787.02	4.49558	787.02	3.914971	787.02	3.770122	787.02	2.817409	787.02	00.00
787.23	5.528233	787.23	5.527695	787.23	5.288526	787.23	4.9801	787.23	4.496809	787.23	3.913204	787.23	3.774676	787.23	2.814232	787.23	00.00
787.43	5.524834	787.43	5.526695	787.43	5.293504	787.43	4.978402	787.43	4.496668	787.43	3.916003	787.43	3.769517	787.43	2.814677	787.43	00.00
787.63	5.524699	787.63	5.530732	787.63	5.290133	787.63	4.978866	787.63	4.495861	787.63	3.914549	787.63	3.76838	787.63	2.814786	787.63	00.00
787.83	5.528619	787.83	5.533862	787.83	5.291682	787.83	4.975136	787.83	4.493751	787.83	3.911434	787.83	3.77039	787.83	2.816628	787.83	00.00
788.02	5.528279	788.02	5.531125	788.02	5.28892	788.02	4.98324	788.02	4.495801	788.02	3.918443	788.02	3.767051	788.02	2.812435	788.02	00.00
788.23	5.524963	788.23	5.534504	788.23	5.291187	788.23	4.982718	788.23	4.497394	788.23	3.912996	788.23	3.775954	788.23	2.816586	788.23	00.00
788.43	5.525777	788.43	5.526294	788.43	5.290404	788.43	4.983374	788.43	4.499864	788.43	3.920383	788.43	3.772226	788.43	2.815655	788.43	00.00
788.63	5.523789	788.63	5.534169	788.63	5.29249	788.63	4.980805	788.63	4.498052	788.63	3.915019	788.63	3.773525	788.63	2.814588	788.63	00.00
788.83	5.530787	788.83	5.526818	788.83	5.287709	788.83	4.979631	788.83	4.500333	788.83	3.914661	788.83	3.774876	788.83	2.812632	788.83	00.00
789.02	5.525425	789.02	5.527593	789.02	5.286083	789.02	4.980222	789.02	4.497248	789.02	3.914107	789.02	3.770078	789.02	2.813331	789.02	00.00
789.23	5.527185	789.23	5.531198	789.23	5.29133	789.23	4.981885	789.23	4.494933	789.23	3.915431	789.23	3.775499	789.23	2.81384	789.23	00.00
789.43	5.529207	789.43	5.523899	789.43	5.291198	789.43	4.980803	789.43	4.498582	789.43	3.918037	789.43	3.76948	789.43	2.815684	789.43	00.00
789.63	5.52916	789.63	5.529757	789.63	5.28868	789.63	4.980279	789.63	4.50014	789.63	3.91409	789.63	3.774258	789.63	2.812183	789.63	00.00
789.83	5.528348	789.83	5.529642	789.83	5.287591	789.83	4.981087	789.83	4.501023	789.83	3.913489	789.83	3.771234	789.83	2.813374	789.83	00.00
790.02	5.525077	790.02	5.523868	790.02	5.28932	790.02	4.979524	790.02	4.500319	790.02	3.912452	790.02	3.773626	790.02	2.815835	790.02	00.00
790.23	5.52461	790.23	5.529388	790.23	5.288445	790.23	4.978714	790.23	4.498574	790.23	3.915858	790.23	3.771204	790.23	2.812766	790.23	00.00
790.43	5.527943	790.43	5.531902	790.43	5.286829	790.43	4.979932	790.43	4.49542	790.43	3.918018	790.43	3.769972	790.43	2.817538	790.43	00.00
790.63	5.52697	790.63	5.526275	790.63	5.288046	790.63	4.975207	790.63	4.501017	790.63	3.917776	790.63	3.77211	790.63	2.811787	790.63	00.00
790.83	5.532724	790.83	5.531342	790.83	5.288371	790.83	4.983555	790.83	4.494299	790.83	3.915671	790.83	3.775614	790.83	2.819056	790.83	00.00
791.02	5.529627	791.02	5.529778	791.02	5.285736	791.02	4.982058	791.02	4.496963	791.02	3.919094	791.02	3.770123	791.02	2.813158	791.02	00.00
791.23	5.528895	791.23	5.530966	791.23	5.291196	791.23	4.983202	791.23	4.496311	791.23	3.919544	791.23	3.771496	791.23	2.814478	791.23	00.00
791.43	5.527193	791.43	5.529892	791.43	5.288621	791.43	4.981449	791.43	4.497543	791.43	3.914302	791.43	3.774037	791.43	2.814571	791.43	00.00
791.63	5.527345	791.63	5.529188	791.63	5.287421	791.63	4.97971	791.63	4.500251	791.63	3.917068	791.63	3.770314	791.63	2.812739	791.63	00.00
791.83	5.524419	791.83	5.527039	791.83	5.292011	791.83	4.980513	791.83	4.497715	791.83	3.915327	791.83	3.770147	791.83	2.81525	791.83	00.00
792.02	5.528094	792.02	5.530427	792.02	5.289963	792.02	4.981501	792.02	4.499183	792.02	3.916682	792.02	3.771486	792.02	2.815374	792.02	00.00
792.23	5.52496	792.23	5.527102	792.23	5.294979	792.23	4.981377	792.23	4.500327	792.23	3.919102	792.23	3.772681	792.23	2.814534	792.23	00.00
792.43	5.529943	792.43	5.525936	792.43	5.292073	792.43	4.979999	792.43	4.498752	792.43	3.916474	792.43	3.772112	792.43	2.81504	792.43	00.00
792.63	5.521423	792.63	5.523434	792.63	5.288533	792.63	4.983072	792.63	4.496293	792.63	3.915112	792.63	3.770728	792.63	2.814352	792.63	00.00
792.83	5.523246	792.83	5.526944	792.83	5.284405	792.83	4.979203	792.83	4.500451	792.83	3.915676	792.83	3.768462	792.83	2.814061	792.83	00.00
793.02	5.529208	793.02	5.529766	793.02	5.288768	793.02	4.98085	793.02	4.500966	793.02	3.913709	793.02	3.771832	793.02	2.811204	793.02	00.00
793.23	5.524749	793.23	5.524736	793.23	5.289886	793.23	4.978963	793.23	4.500073	793.23	3.920293	793.23	3.769718	793.23	2.815106	793.23	00.00
793.43	5.52388	793.43	5.527221	793.43	5.288862	793.43	4.977511	793.43	4.499469	793.43	3.921388	793.43	3.774323	793.43	2.81541	793.43	00.00
793.63	5.527913	793.63	5.532332	793.63	5.291178	793.63	4.979588	793.63	4.499892	793.63	3.915126	793.63	3.769779	793.63	2.814173	793.63	00.00
793.83	5.522637	793.83	5.525714	793.83	5.287654	793.83	4.982178	793.83	4.501847	793.83	3.917772	793.83	3.771384	793.83	2.813893	793.83	00.00
794.02	5.523317	794.02	5.528055	794.02	5.289167	794.02	4.979743	794.02	4.501708	794.02	3.911236	794.02	3.769751	794.02	2.817426	794.02	00.00
794.23	5.521741	794.23	5.526635	794.23	5.29008	794.23	4.980037	794.23	4.500211	794.23	3.918077	794.23	3.770875	794.23	2.811308	794.23	00.00
794.43	5.521677	794.43	5.528998	794.43	5.288633	794.43	4.982295	794.43	4.497025	794.43	3.919912	794.43	3.771977	794.43	2.813238	794.43	00.00
794.63	5.526535	794.63	5.527345	794.63	5.284993	794.63	4.97772	794.63	4.504145	794.63	3.917362	794.63	3.770377	794.63	2.810953	794.63	00.00
794.83	5.523671	794.83	5.527484	794.83	5.286231	794.83	4.983606	794.83	4.499286	794.83	3.91739	794.83	3.768993	794.83	2.81237	794.83	00.00
795.02	5.524147	795.02	5.526201	795.02	5.2874	795.02	4.977451	795.02	4.503128	795.02	3.920221	795.02	3.773125	795.02	2.811937	795.02	00.00
795.23	5.522377	795.23	5.526112	795.23	5.285165	795.23	4.984012	795.23	4.501878	795.23	3.924941	795.23	3.774196	795.23	2.814527	795.23	00.00
795.43	5.5278	795.43	5.527621	795.43	5.289921	795.43	4.980533	795.43	4.503803	795.43	3.917524	795.43	3.770303	795.43	2.809201	795.43	00.00
795.63	5.52658	795.63	5.525646	795.63	5.28722	795.63	4.981049	795.63	4.501381	795.63	3.917059	795.63	3.769243	795.63	2.813684	795.63	00.00
795.83	5.523661	795.83	5.529277	795.83	5.282949	795.83	4.978863	795.83	4.497896	795.83	3.923107	795.83	3.767234	795.83	2.812022	795.83	00.00
796.02	5.520526	796.02	5.518966	796.02	5.285063	796.02	4.976171	796.02	4.501756	796.02	3.919399	796.02	3.771391	796.02	2.816002	796.02	00.00
796.23	5.523968	796.23	5.527705	796.23	5.287655	796.23	4.980124	796.23	4.498234	796.23	3.919227	796.23	3.771384	796.23	2.813671	796.23	00.00
796.43	5.524319	796.43	5.529407	796.43	5.289736	796.43	4.977402	796.43	4.497005	796.43	3.917595	796.43	3.771837	796.43	2.815842	796.43	00.00
796.63	5.523777	796.63	5.526169	796.63	5.289761	796.63	4.978856	796.63	4.502323	796.63	3.9177	796.63	3.776256	796.63	2.813231	796.63	00.00
796.83	5.521832	796.83	5.527027	796.83	5.290447	796.83	4.981082	796.83	4.50012	796.83	3.916342	796.83	3.770915	796.83	2.807174	796.83	00.00
797.02	5.519647	797.02	5.525522	797.02	5.290565	797.02	4.977477	797.02	4.496469	797.02	3.920248	797.02	3.770715	797.02	2.813049	797.02	00.00
797.23	5.524568	797.23	5.530098	797.23	5.284777	797.23	4.97851	797.23	4.498824	797.23	3.91655	797.23	3.769934	797.23	2.810795	797.23	00.00
797.43	5.522246	797.43	5.522838	797.43	5.289653	797.43	4.98106	797.43	4.498784	797.43	3.917974	797.43	3.773586	797.43	2.812087	797.43	00.00
797.63	5.523305	797.63	5.523818	797.63	5.287543	797.63	4.978541	797.63	4.497255	797.63	3.916823	797.63	3.767321	797.63	2.80828	797.63	00.00
797.83	5.524732	797.83	5.527912	797.83	5.288372	797.83	4.976318	797.83	4.503271	797.83	3.920344	797.83	3.772779	797.83	2.810633	797.83	00.00
798.02	5.524891	798.02	5.524515	798.02	5.286875	798.02	4.981038	798.02	4.501384	798.02	3.918915	798.02	3.770201	798.02	2.813103	798.02	00.00
798.23	5.520565	798.23	5.527695	798.23	5.286881	798.23	4.979548	798.23	4.501553	798.23	3.922708	798.23	3.772072	798.23	2.809869	798.23	00.00
798.43	5.527035	798.43	5.525404	798.43	5.288228	798.43	4.974389	798.43	4.498704	798.43	3.921141	798.43	3.769548	798.43	2.809597	798.43	00.00
798.63	5.527082	798.63	5.523529	798.63	5.291223	798.63	4.980145	798.63	4.501686	798.63	3.919679	798.63	3.769929	798.63	2.809246	798.63	00.00
798.83	5.522216	798.83	5.525043	798.83	5.284564	798.83	4.979911	798.83	4.50241	798.83	3.920087	798.83	3.772588	798.83	2.808127	798.83	00.00
799.02	5.521137	799.02	5.521038	799.02	5.292724	799.02	4.981064	799.02	4.503399	799.02	3.915195	799.02	3.77143	799.02	2.80967	799.02	00.00
799.23	5.521767	799.23	5.520453	799.23	5.287819	799.23	4.975856	799.23	4.500752	799.23	3.91943	799.23	3.770628	799.23	2.811306	799.23	00.00
799.43	5.52572	799.43	5.523636	799.43	5.291399	799.43	4.979362	799.43	4.502567	799.43	3.92194	799.43	3.773742	799.43	2.810312	799.43	00.00
799.63	5.522824	799.63	5.525903	799.63	5.286646	799.63	4.978312	799.63	4.501206	799.63	3.917812	799.63	3.771459	799.63	2.813923	799.63	00.00
799.83	5.524	799.83	5.525892	799.83	5.285092	799.83	4.978982	799.83	4.501402	799.83	3.91719	799.83	3.774828	799.83	2.806625	799.83	00.00
800.02	5.526818	800.02	5.526094	800.02	5.287347	800.02	4.977394	800.02	4.498145	800.02	3.916003	800.02	3.773515	800.02	2.81027	800.02	00.00
800.23	5.524226	800.23	5.528459	800.23	5.286618	800.23	4.977945	800.23	4.502424	800.23	3.916291	800.23	3.772313	800.23	2.810048	800.23	00.00
800.43	5.526972	800.43	5.525664	800.43	5.288916	800.43	4.98119	800.43	4.497263	800.43	3.921888	800.43	3.77392	800.43	2.81326	800.43	00.00
800.63	5.523001	800.63	5.530189	800.63	5.285102	800.63	4.977593	800.63	4.501793	800.63	3.918436	800.63	3.771078	800.63	2.81257	800.63	00.00
800.83	5.523641	800.83	5.524179	800.83	5.287814	800.83	4.975803	800.83	4.500321	800.83	3.919565	800.83	3.770845	800.83	2.812088	800.83	00.00
801.02	5.520719	801.02	5.525045	801.02	5.286536	801.02	4.979552	801.02	4.500285	801.02	3.922224	801.02	3.773837	801.02	2.814132	801.02	00.00
801.23	5.52429	801.23	5.522429	801.23	5.289533	801.23	4.977134	801.23	4.501348	801.23	3.922661	801.23	3.773216	801.23	2.812129	801.23	00.00
801.43	5.523637	801.43	5.529267	801.43	5.292817	801.43	4.977133	801.43	4.499986	801.43	3.9202	801.43	3.770693	801.43	2.810632	801.43	00.00
801.63	5.518973	801.63	5.526589	801.63	5.281341	801.63	4.979421	801.63	4.501188	801.63	3.920373	801.63	3.77296	801.63	2.812469	801.63	00.00
801.83	5.522951	801.83	5.525897	801.83	5.288349	801.83	4.979392	801.83	4.502435	801.83	3.924659	801.83	3.774621	801.83	2.807934	801.83	00.00
802.02	5.523478	802.02	5.523298	802.02	5.287304	802.02	4.974268	802.02	4.506247	802.02	3.921201	802.02	3.769808	802.02	2.81355	802.02	00.00
802.23	5.523905	802.23	5.525383	802.23	5.289721	802.23	4.978967	802.23	4.503615	802.23	3.922824	802.23	3.771581	802.23	2.813668	802.23	00.00
802.43	5.52137	802.43	5.522914	802.43	5.288088	802.43	4.9792	802.43	4.499643	802.43	3.91686	802.43	3.7719	802.43	2.810405	802.43	00.00
802.63	5.521169	802.63	5.523528	802.63	5.287463	802.63	4.978042	802.63	4.500573	802.63	3.921163	802.63	3.771624	802.63	2.812828	802.63	00.00
802.83	5.521025	802.83	5.524576	802.83	5.287151	802.83	4.981399	802.83	4.502336	802.83	3.917026	802.83	3.77367	802.83	2.810964	802.83	00.00
803.02	5.518609	803.02	5.521342	803.02	5.286766	803.02	4.980145	803.02	4.498687	803.02	3.923258	803.02	3.774592	803.02	2.811793	803.02	00.00
803.23	5.521764	803.23	5.522367	803.23	5.282228	803.23	4.978455	803.23	4.498883	803.23	3.922247	803.23	3.771855	803.23	2.808081	803.23	00.00
803.43	5.520674	803.43	5.52611	803.43	5.286484	803.43	4.980171	803.43	4.499365	803.43	3.91747	803.43	3.775202	803.43	2.810033	803.43	00.00
803.63	5.523829	803.63	5.524304	803.63	5.285305	803.63	4.979823	803.63	4.504673	803.63	3.925645	803.63	3.770746	803.63	2.809441	803.63	00.00
803.83	5.520822	803.83	5.522877	803.83	5.287204	803.83	4.977193	803.83	4.498549	803.83	3.91801	803.83	3.771042	803.83	2.810606	803.83	00.00
804.02	5.520277	804.02	5.525949	804.02	5.283631	804.02	4.980574	804.02	4.503325	804.02	3.916399	804.02	3.770236	804.02	2.810481	804.02	00.00
804.23	5.523447	804.23	5.527951	804.23	5.287225	804.23	4.977409	804.23	4.503559	804.23	3.917926	804.23	3.774007	804.23	2.810663	804.23	00.00
804.43	5.518467	804.43	5.526085	804.43	5.287178	804.43	4.978256	804.43	4.499985	804.43	3.921973	804.43	3.76968	804.43	2.808174	804.43	00.00
804.63	5.520205	804.63	5.523697	804.63	5.286365	804.63	4.976721	804.63	4.503338	804.63	3.918393	804.63	3.770608	804.63	2.809217	804.63	00.00
804.83	5.521135	804.83	5.522089	804.83	5.28473	804.83	4.976511	804.83	4.50204	804.83	3.922092	804.83	3.771447	804.83	2.808511	804.83	00.00
805.02	5.519629	805.02	5.524072	805.02	5.283842	805.02	4.977443	805.02	4.502584	805.02	3.92277	805.02	3.77346	805.02	2.810531	805.02	00.00
805.23	5.519832	805.23	5.519633	805.23	5.286317	805.23	4.976602	805.23	4.502444	805.23	3.921246	805.23	3.772272	805.23	2.808228	805.23	00.00
805.43	5.521265	805.43	5.524025	805.43	5.285719	805.43	4.979146	805.43	4.505788	805.43	3.924536	805.43	3.772463	805.43	2.805952	805.43	00.00
805.63	5.516845	805.63	5.526643	805.63	5.285439	805.63	4.982014	805.63	4.500862	805.63	3.920936	805.63	3.767134	805.63	2.80968	805.63	00.00
805.83	5.515884	805.83	5.52362	805.83	5.285353	805.83	4.97657	805.83	4.501562	805.83	3.92039	805.83	3.773533	805.83	2.810383	805.83	00.00
806.02	5.521382	806.02	5.523215	806.02	5.286634	806.02	4.975856	806.02	4.505301	806.02	3.921746	806.02	3.77626	806.02	2.809025	806.02	00.00
806.23	5.520516	806.23	5.525175	806.23	5.287213	806.23	4.976848	806.23	4.499185	806.23	3.921223	806.23	3.773011	806.23	2.807863	806.23	00.00
806.43	5.522698	806.43	5.526397	806.43	5.286717	806.43	4.977214	806.43	4.496511	806.43	3.925143	806.43	3.77199	806.43	2.809795	806.43	00.00
806.63	5.519167	806.63	5.523718	806.63	5.286158	806.63	4.983061	806.63	4.504213	806.63	3.923448	806.63	3.772464	806.63	2.810077	806.63	00.00
806.83	5.517695	806.83	5.523136	806.83	5.287371	806.83	4.976958	806.83	4.50292	806.83	3.921503	806.83	3.769155	806.83	2.809951	806.83	00.00
807.02	5.523563	807.02	5.526882	807.02	5.282897	807.02	4.975384	807.02	4.505711	807.02	3.918206	807.02	3.773944	807.02	2.810646	807.02	00.00
807.23	5.518774	807.23	5.522865	807.23	5.281785	807.23	4.975227	807.23	4.500104	807.23	3.921209	807.23	3.772385	807.23	2.808384	807.23	00.00
807.43	5.517716	807.43	5.521768	807.43	5.28606	807.43	4.97782	807.43	4.506123	807.43	3.92217	807.43	3.771074	807.43	2.808293	807.43	00.00
807.63	5.517942	807.63	5.522016	807.63	5.286258	807.63	4.976089	807.63	4.500504	807.63	3.920064	807.63	3.772722	807.63	2.813665	807.63	00.00
807.83	5.523003	807.83	5.522053	807.83	5.284085	807.83	4.971795	807.83	4.50293	807.83	3.920253	807.83	3.769312	807.83	2.804714	807.83	00.00
808.02	5.516908	808.02	5.523188	808.02	5.282837	808.02	4.978682	808.02	4.501321	808.02	3.922503	808.02	3.768797	808.02	2.810814	808.02	00.00
808.23	5.517763	808.23	5.5201	808.23	5.283386	808.23	4.975048	808.23	4.505688	808.23	3.923593	808.23	3.773225	808.23	2.80645	808.23	00.00
808.43	5.521342	808.43	5.525676	808.43	5.287395	808.43	4.979328	808.43	4.503502	808.43	3.921193	808.43	3.77038	808.43	2.812145	808.43	00.00
808.63	5.520213	808.63	5.519824	808.63	5.284215	808.63	4.976036	808.63	4.503138	808.63	3.921794	808.63	3.771363	808.63	2.808069	808.63	00.00
808.83	5.521837	808.83	5.523082	808.83	5.284425	808.83	4.975168	808.83	4.503449	808.83	3.921732	808.83	3.772248	808.83	2.809977	808.83	00.00
809.02	5.516925	809.02	5.521696	809.02	5.28864	809.02	4.97545	809.02	4.503864	809.02	3.923592	809.02	3.774997	809.02	2.807306	809.02	00.00
809.23	5.517626	809.23	5.521239	809.23	5.282051	809.23	4.977387	809.23	4.501137	809.23	3.914747	809.23	3.772124	809.23	2.807684	809.23	00.00
809.43	5.519547	809.43	5.522972	809.43	5.286712	809.43	4.979045	809.43	4.499658	809.43	3.921653	809.43	3.769645	809.43	2.807577	809.43	00.00
809.63	5.520272	809.63	5.523395	809.63	5.281576	809.63	4.975501	809.63	4.501826	809.63	3.922006	809.63	3.774942	809.63	2.808023	809.63	00.00
809.83	5.518195	809.83	5.521615	809.83	5.282583	809.83	4.975198	809.83	4.502651	809.83	3.922959	809.83	3.771092	809.83	2.806631	809.83	00.00
810.02	5.51897	810.02	5.522875	810.02	5.286798	810.02	4.976658	810.02	4.506527	810.02	3.925848	810.02	3.774483	810.02	2.808102	810.02	00.00
810.23	5.521306	810.23	5.523025	810.23	5.286211	810.23	4.97869	810.23	4.503959	810.23	3.923906	810.23	3.770173	810.23	2.808306	810.23	00.00
810.43	5.522599	810.43	5.521507	810.43	5.281585	810.43	4.975612	810.43	4.504572	810.43	3.922758	810.43	3.772619	810.43	2.807518	810.43	00.00
810.63	5.521923	810.63	5.520908	810.63	5.285651	810.63	4.976338	810.63	4.507921	810.63	3.921397	810.63	3.774147	810.63	2.810094	810.63	00.00
810.83	5.517575	810.83	5.520681	810.83	5.284409	810.83	4.97547	810.83	4.508551	810.83	3.926448	810.83	3.768515	810.83	2.806767	810.83	00.00
811.02	5.520607	811.02	5.521292	811.02	5.283621	811.02	4.978716	811.02	4.503152	811.02	3.925385	811.02	3.773617	811.02	2.811113	811.02	00.00
811.23	5.517604	811.23	5.520222	811.23	5.285262	811.23	4.972771	811.23	4.502305	811.23	3.924387	811.23	3.770857	811.23	2.803381	811.23	00.00
811.43	5.518974	811.43	5.523685	811.43	5.285865	811.43	4.972938	811.43	4.502769	811.43	3.925309	811.43	3.772559	811.43	2.806313	811.43	00.00
811.63	5.517919	811.63	5.523063	811.63	5.279204	811.63	4.977297	811.63	4.507402	811.63	3.92708	811.63	3.776746	811.63	2.808435	811.63	00.00
811.83	5.516654	811.83	5.523105	811.83	5.283009	811.83	4.973265	811.83	4.503278	811.83	3.924815	811.83	3.773489	811.83	2.810014	811.83	00.00
812.02	5.517125	812.02	5.519827	812.02	5.284952	812.02	4.978941	812.02	4.505675	812.02	3.923575	812.02	3.76929	812.02	2.805149	812.02	00.00
812.23	5.518782	812.23	5.52204	812.23	5.283854	812.23	4.973903	812.23	4.50385	812.23	3.92135	812.23	3.772184	812.23	2.808641	812.23	00.00
812.43	5.516643	812.43	5.522209	812.43	5.283583	812.43	4.978143	812.43	4.504094	812.43	3.926955	812.43	3.773065	812.43	2.808208	812.43	00.00
812.63	5.516806	812.63	5.525717	812.63	5.283989	812.63	4.975898	812.63	4.501981	812.63	3.923646	812.63	3.775126	812.63	2.807256	812.63	00.00
812.83	5.513808	812.83	5.520939	812.83	5.2861	812.83	4.978449	812.83	4.501077	812.83	3.918902	812.83	3.769957	812.83	2.808496	812.83	00.00
813.02	5.520526	813.02	5.521023	813.02	5.282615	813.02	4.974939	813.02	4.500412	813.02	3.925048	813.02	3.774039	813.02	2.806845	813.02	00.00
813.23	5.522896	813.23	5.518521	813.23	5.286181	813.23	4.972715	813.23	4.500119	813.23	3.923885	813.23	3.773084	813.23	2.804792	813.23	00.00
813.43	5.516915	813.43	5.517521	813.43	5.281913	813.43	4.977341	813.43	4.503395	813.43	3.924168	813.43	3.769051	813.43	2.808454	813.43	00.00
813.63	5.514718	813.63	5.517652	813.63	5.284208	813.63	4.975265	813.63	4.500995	813.63	3.925827	813.63	3.770804	813.63	2.809588	813.63	00.00
813.83	5.518211	813.83	5.521982	813.83	5.28517	813.83	4.972067	813.83	4.500347	813.83	3.921463	813.83	3.772674	813.83	2.808617	813.83	00.00
814.02	5.518657	814.02	5.517418	814.02	5.281864	814.02	4.97691	814.02	4.502481	814.02	3.921614	814.02	3.76833	814.02	2.803237	814.02	00.00
814.23	5.516723	814.23	5.52152	814.23	5.280733	814.23	4.978704	814.23	4.504491	814.23	3.926596	814.23	3.774432	814.23	2.804739	814.23	00.00
814.43	5.516914	814.43	5.51531	814.43	5.283226	814.43	4.976292	814.43	4.504042	814.43	3.922425	814.43	3.767075	814.43	2.807801	814.43	00.00
814.63	5.516836	814.63	5.522282	814.63	5.279527	814.63	4.976401	814.63	4.504507	814.63	3.921776	814.63	3.773336	814.63	2.805223	814.63	00.00
814.83	5.519432	814.83	5.52005	814.83	5.289484	814.83	4.974044	814.83	4.507516	814.83	3.923885	814.83	3.773875	814.83	2.809993	814.83	00.00
815.02	5.518299	815.02	5.521591	815.02	5.279037	815.02	4.978124	815.02	4.502683	815.02	3.927598	815.02	3.771394	815.02	2.808961	815.02	00.00
815.23	5.517775	815.23	5.518542	815.23	5.283688	815.23	4.972498	815.23	4.496816	815.23	3.928606	815.23	3.774484	815.23	2.808825	815.23	00.00
815.43	5.518922	815.43	5.520999	815.43	5.279285	815.43	4.976217	815.43	4.503633	815.43	3.922981	815.43	3.772255	815.43	2.800596	815.43	00.00
815.63	5.515197	815.63	5.522795	815.63	5.280358	815.63	4.978189	815.63	4.502489	815.63	3.928087	815.63	3.773547	815.63	2.80313	815.63	00.00
815.83	5.513183	815.83	5.5194	815.83	5.284757	815.83	4.975425	815.83	4.501322	815.83	3.92288	815.83	3.773095	815.83	2.808011	815.83	00.00
816.02	5.516334	816.02	5.521395	816.02	5.284957	816.02	4.972714	816.02	4.505208	816.02	3.922017	816.02	3.772795	816.02	2.804643	816.02	00.00
816.23	5.513993	816.23	5.519055	816.23	5.280928	816.23	4.974536	816.23	4.504961	816.23	3.926155	816.23	3.772788	816.23	2.806873	816.23	00.00
816.43	5.516415	816.43	5.51644	816.43	5.282345	816.43	4.976231	816.43	4.502701	816.43	3.928682	816.43	3.773916	816.43	2.805655	816.43	00.00
816.63	5.518405	816.63	5.521478	816.63	5.281087	816.63	4.970011	816.63	4.504491	816.63	3.92134	816.63	3.772	816.63	2.805757	816.63	00.00
816.83	5.514351	816.83	5.516331	816.83	5.279677	816.83	4.976977	816.83	4.505719	816.83	3.923252	816.83	3.77316	816.83	2.804725	816.83	00.00
817.02	5.517659	817.02	5.51777	817.02	5.281248	817.02	4.97608	817.02	4.503703	817.02	3.924777	817.02	3.769112	817.02	2.807149	817.02	00.00
817.23	5.517797	817.23	5.520899	817.23	5.284972	817.23	4.975071	817.23	4.502931	817.23	3.923514	817.23	3.77092	817.23	2.806124	817.23	00.00
817.43	5.516765	817.43	5.519063	817.43	5.280101	817.43	4.973644	817.43	4.507068	817.43	3.926206	817.43	3.771588	817.43	2.806992	817.43	00.00
817.63	5.51905	817.63	5.518681	817.63	5.283746	817.63	4.974894	817.63	4.500345	817.63	3.924186	817.63	3.773298	817.63	2.806342	817.63	00.00
817.83	5.513245	817.83	5.519732	817.83	5.282402	817.83	4.973201	817.83	4.502883	817.83	3.925473	817.83	3.770796	817.83	2.807505	817.83	00.00
818.02	5.514812	818.02	5.521346	818.02	5.283003	818.02	4.974829	818.02	4.503073	818.02	3.924823	818.02	3.775293	818.02	2.807552	818.02	00.00
818.23	5.521922	818.23	5.52004	818.23	5.282286	818.23	4.973909	818.23	4.507995	818.23	3.92667	818.23	3.771	818.23	2.80494	818.23	00.00
818.43	5.513479	818.43	5.518439	818.43	5.284115	818.43	4.972126	818.43	4.506438	818.43	3.924117	818.43	3.771493	818.43	2.803252	818.43	00.00
818.63	5.515281	818.63	5.520495	818.63	5.278506	818.63	4.977275	818.63	4.501866	818.63	3.924048	818.63	3.770461	818.63	2.807479	818.63	00.00
818.83	5.515063	818.83	5.520345	818.83	5.285232	818.83	4.97331	818.83	4.499795	818.83	3.923887	818.83	3.768454	818.83	2.806315	818.83	00.00
819.02	5.51407	819.02	5.523243	819.02	5.279702	819.02	4.97227	819.02	4.506183	819.02	3.923334	819.02	3.772435	819.02	2.806452	819.02	00.00
819.23	5.514004	819.23	5.519506	819.23	5.28392	819.23	4.972287	819.23	4.506247	819.23	3.924515	819.23	3.773478	819.23	2.807917	819.23	00.00
819.43	5.513829	819.43	5.52379	819.43	5.281695	819.43	4.970914	819.43	4.50318	819.43	3.921365	819.43	3.771971	819.43	2.802578	819.43	00.00
819.63	5.515174	819.63	5.517954	819.63	5.282553	819.63	4.971758	819.63	4.503202	819.63	3.923935	819.63	3.774823	819.63	2.806125	819.63	00.00
819.83	5.514807	819.83	5.516393	819.83	5.279809	819.83	4.974502	819.83	4.505323	819.83	3.923795	819.83	3.770753	819.83	2.802582	819.83	00.00
820.02	5.513691	820.02	5.518828	820.02	5.281215	820.02	4.975548	820.02	4.506515	820.02	3.924067	820.02	3.769062	820.02	2.807232	820.02	00.00
820.23	5.514615	820.23	5.520907	820.23	5.280715	820.23	4.972469	820.23	4.503728	820.23	3.926044	820.23	3.769417	820.23	2.806928	820.23	00.00
820.43	5.513336	820.43	5.518868	820.43	5.282647	820.43	4.969833	820.43	4.501307	820.43	3.918324	820.43	3.774907	820.43	2.803271	820.43	00.00
820.63	5.512182	820.63	5.515206	820.63	5.279086	820.63	4.967382	820.63	4.504763	820.63	3.921219	820.63	3.771868	820.63	2.802936	820.63	00.00
820.83	5.515664	820.83	5.5207	820.83	5.278413	820.83	4.973121	820.83	4.507384	820.83	3.92254	820.83	3.771083	820.83	2.80485	820.83	00.00
821.02	5.512475	821.02	5.520631	821.02	5.278349	821.02	4.971372	821.02	4.505717	821.02	3.925347	821.02	3.769461	821.02	2.808435	821.02	00.00
821.23	5.516117	821.23	5.516116	821.23	5.282644	821.23	4.975135	821.23	4.499114	821.23	3.923121	821.23	3.772652	821.23	2.804269	821.23	00.00
821.43	5.514751	821.43	5.520204	821.43	5.280445	821.43	4.975362	821.43	4.504068	821.43	3.923837	821.43	3.770278	821.43	2.802754	821.43	00.00
821.63	5.511041	821.63	5.519025	821.63	5.27674	821.63	4.971223	821.63	4.504494	821.63	3.920534	821.63	3.77126	821.63	2.80317	821.63	00.00
821.83	5.516176	821.83	5.515932	821.83	5.28214	821.83	4.972475	821.83	4.503189	821.83	3.923302	821.83	3.771163	821.83	2.804093	821.83	00.00
822.02	5.514805	822.02	5.515595	822.02	5.277217	822.02	4.974069	822.02	4.502564	822.02	3.9222	822.02	3.772206	822.02	2.802299	822.02	00.00
822.23	5.515258	822.23	5.516707	822.23	5.280885	822.23	4.974389	822.23	4.500723	822.23	3.926886	822.23	3.768974	822.23	2.805423	822.23	00.00
822.43	5.512422	822.43	5.51575	822.43	5.277747	822.43	4.972162	822.43	4.503409	822.43	3.924363	822.43	3.76995	822.43	2.807801	822.43	00.00
822.63	5.515343	822.63	5.519163	822.63	5.278978	822.63	4.97453	822.63	4.505818	822.63	3.924319	822.63	3.773635	822.63	2.807507	822.63	00.00
822.83	5.514004	822.83	5.517901	822.83	5.281427	822.83	4.973218	822.83	4.500087	822.83	3.926631	822.83	3.770398	822.83	2.810419	822.83	00.00
823.02	5.512743	823.02	5.515386	823.02	5.27877	823.02	4.973422	823.02	4.504195	823.02	3.921976	823.02	3.773667	823.02	2.805373	823.02	00.00
823.23	5.51649	823.23	5.518118	823.23	5.278936	823.23	4.967943	823.23	4.501814	823.23	3.921802	823.23	3.774184	823.23	2.804505	823.23	00.00
823.43	5.515529	823.43	5.515602	823.43	5.283648	823.43	4.971969	823.43	4.507373	823.43	3.927524	823.43	3.769721	823.43	2.805204	823.43	00.00
823.63	5.511993	823.63	5.518864	823.63	5.280198	823.63	4.974737	823.63	4.507481	823.63	3.925587	823.63	3.767846	823.63	2.805192	823.63	00.00
823.83	5.509161	823.83	5.52023	823.83	5.275908	823.83	4.973507	823.83	4.503644	823.83	3.918877	823.83	3.770213	823.83	2.805181	823.83	00.00
824.02	5.512944	824.02	5.518656	824.02	5.28082	824.02	4.974706	824.02	4.503272	824.02	3.926131	824.02	3.769138	824.02	2.804228	824.02	00.00
824.23	5.514835	824.23	5.518075	824.23	5.278969	824.23	4.968609	824.23	4.504081	824.23	3.924307	824.23	3.770772	824.23	2.802479	824.23	00.00
824.43	5.509331	824.43	5.516273	824.43	5.277756	824.43	4.971822	824.43	4.5057	824.43	3.927841	824.43	3.768524	824.43	2.803022	824.43	00.00
824.63	5.510492	824.63	5.514591	824.63	5.278509	824.63	4.968844	824.63	4.502458	824.63	3.924087	824.63	3.767216	824.63	2.80425	824.63	00.00
824.83	5.51212	824.83	5.516754	824.83	5.27821	824.83	4.968148	824.83	4.505387	824.83	3.921796	824.83	3.774933	824.83	2.804527	824.83	00.00
825.02	5.509805	825.02	5.515679	825.02	5.280972	825.02	4.967829	825.02	4.49905	825.02	3.926022	825.02	3.771262	825.02	2.806664	825.02	00.00
825.23	5.515413	825.23	5.519183	825.23	5.277974	825.23	4.971841	825.23	4.50276	825.23	3.92729	825.23	3.773638	825.23	2.804386	825.23	00.00
825.43	5.511199	825.43	5.519773	825.43	5.279677	825.43	4.971626	825.43	4.507439	825.43	3.92667	825.43	3.770787	825.43	2.806368	825.43	00.00
825.63	5.509678	825.63	5.515674	825.63	5.279847	825.63	4.96993	825.63	4.501987	825.63	3.923404	825.63	3.766426	825.63	2.805325	825.63	00.00
825.83	5.511606	825.83	5.515789	825.83	5.27798	825.83	4.970169	825.83	4.504168	825.83	3.925139	825.83	3.772098	825.83	2.802633	825.83	00.00
826.02	5.512239	826.02	5.520185	826.02	5.277868	826.02	4.970882	826.02	4.507721	826.02	3.924481	826.02	3.772044	826.02	2.802838	826.02	00.00
826.23	5.510184	826.23	5.517001	826.23	5.276897	826.23	4.972882	826.23	4.504827	826.23	3.925878	826.23	3.771837	826.23	2.803692	826.23	00.00
826.43	5.509629	826.43	5.517756	826.43	5.278211	826.43	4.973738	826.43	4.50584	826.43	3.921719	826.43	3.766717	826.43	2.800657	826.43	00.00
826.63	5.514007	826.63	5.513506	826.63	5.278786	826.63	4.970893	826.63	4.498966	826.63	3.919722	826.63	3.771679	826.63	2.801787	826.63	00.00
826.83	5.516331	826.83	5.516533	826.83	5.280875	826.83	4.970598	826.83	4.502062	826.83	3.923341	826.83	3.771384	826.83	2.799752	826.83	00.00
827.02	5.509682	827.02	5.518151	827.02	5.280666	827.02	4.970752	827.02	4.50087	827.02	3.927301	827.02	3.770893	827.02	2.805378	827.02	00.00
827.23	5.509484	827.23	5.519179	827.23	5.278469	827.23	4.972277	827.23	4.503316	827.23	3.924511	827.23	3.770635	827.23	2.805684	827.23	00.00
827.43	5.511595	827.43	5.519985	827.43	5.276152	827.43	4.972803	827.43	4.505917	827.43	3.927632	827.43	3.772082	827.43	2.803202	827.43	00.00
827.63	5.50916	827.63	5.513107	827.63	5.277098	827.63	4.971225	827.63	4.50511	827.63	3.923028	827.63	3.770437	827.63	2.80623	827.63	00.00
827.83	5.510837	827.83	5.520436	827.83	5.277071	827.83	4.969195	827.83	4.507108	827.83	3.927364	827.83	3.771377	827.83	2.801986	827.83	00.00
828.02	5.509789	828.02	5.51904	828.02	5.27635	828.02	4.973025	828.02	4.502954	828.02	3.92402	828.02	3.767335	828.02	2.801186	828.02	00.00
828.23	5.510308	828.23	5.512621	828.23	5.279095	828.23	4.967288	828.23	4.502132	828.23	3.926215	828.23	3.770558	828.23	2.803584	828.23	00.00
828.43	5.511857	828.43	5.514471	828.43	5.278347	828.43	4.97246	828.43	4.502005	828.43	3.923946	828.43	3.77006	828.43	2.80194	828.43	00.00
828.63	5.512516	828.63	5.515549	828.63	5.277599	828.63	4.969647	828.63	4.504557	828.63	3.922855	828.63	3.770821	828.63	2.803285	828.63	00.00
828.83	5.509844	828.83	5.51385	828.83	5.28105	828.83	4.971006	828.83	4.500648	828.83	3.924282	828.83	3.772794	828.83	2.802382	828.83	00.00
829.02	5.512134	829.02	5.51397	829.02	5.276412	829.02	4.974784	829.02	4.501307	829.02	3.927351	829.02	3.770055	829.02	2.805552	829.02	00.00
829.23	5.510436	829.23	5.513592	829.23	5.276393	829.23	4.972322	829.23	4.50146	829.23	3.922716	829.23	3.771863	829.23	2.801004	829.23	00.00
829.43	5.51222	829.43	5.51485	829.43	5.279572	829.43	4.97315	829.43	4.504067	829.43	3.923204	829.43	3.770786	829.43	2.80215	829.43	00.00
829.63	5.509609	829.63	5.513451	829.63	5.278456	829.63	4.968237	829.63	4.502976	829.63	3.924533	829.63	3.769893	829.63	2.801856	829.63	00.00
829.83	5.510883	829.83	5.518681	829.83	5.274361	829.83	4.970432	829.83	4.505387	829.83	3.925671	829.83	3.764424	829.83	2.803829	829.83	00.00
830.02	5.509474	830.02	5.518878	830.02	5.275069	830.02	4.969224	830.02	4.501641	830.02	3.929203	830.02	3.77063	830.02	2.799395	830.02	00.00
830.23	5.511975	830.23	5.512428	830.23	5.278214	830.23	4.967422	830.23	4.504351	830.23	3.926279	830.23	3.768154	830.23	2.799556	830.23	00.00
830.43	5.509649	830.43	5.514205	830.43	5.275522	830.43	4.968412	830.43	4.50157	830.43	3.927968	830.43	3.766896	830.43	2.800542	830.43	00.00
830.63	5.509111	830.63	5.512208	830.63	5.278543	830.63	4.970304	830.63	4.505654	830.63	3.921674	830.63	3.768739	830.63	2.801764	830.63	00.00
830.83	5.510037	830.83	5.517901	830.83	5.272451	830.83	4.967754	830.83	4.502249	830.83	3.924746	830.83	3.765533	830.83	2.801239	830.83	00.00
831.02	5.511612	831.02	5.518111	831.02	5.275084	831.02	4.967937	831.02	4.502707	831.02	3.926334	831.02	3.765131	831.02	2.802602	831.02	00.00
831.23	5.509884	831.23	5.515746	831.23	5.275889	831.23	4.967627	831.23	4.506671	831.23	3.925444	831.23	3.768833	831.23	2.801343	831.23	00.00
831.43	5.50669	831.43	5.514839	831.43	5.27785	831.43	4.968863	831.43	4.500384	831.43	3.926712	831.43	3.768317	831.43	2.806507	831.43	00.00
831.63	5.50669	831.63	5.512161	831.63	5.274653	831.63	4.967345	831.63	4.498519	831.63	3.92845	831.63	3.765373	831.63	2.803245	831.63	00.00
831.83	5.506673	831.83	5.515336	831.83	5.277914	831.83	4.970356	831.83	4.501319	831.83	3.923441	831.83	3.769248	831.83	2.802402	831.83	00.00
832.02	5.507376	832.02	5.515416	832.02	5.275421	832.02	4.968387	832.02	4.502001	832.02	3.925779	832.02	3.769716	832.02	2.80128	832.02	00.00
832.23	5.508996	832.23	5.515378	832.23	5.274092	832.23	4.970027	832.23	4.504801	832.23	3.92419	832.23	3.769694	832.23	2.804234	832.23	00.00
832.43	5.508202	832.43	5.513159	832.43	5.281026	832.43	4.967992	832.43	4.505361	832.43	3.926974	832.43	3.769413	832.43	2.803615	832.43	00.00
832.63	5.510752	832.63	5.511649	832.63	5.273411	832.63	4.970138	832.63	4.501527	832.63	3.92437	832.63	3.767728	832.63	2.800189	832.63	00.00
832.83	5.508013	832.83	5.51544	832.83	5.270951	832.83	4.97074	832.83	4.499946	832.83	3.925344	832.83	3.769992	832.83	2.800184	832.83	00.00
833.02	5.511725	833.02	5.512397	833.02	5.275398	833.02	4.97342	833.02	4.50098	833.02	3.927199	833.02	3.770238	833.02	2.804126	833.02	00.00
833.23	5.511495	833.23	5.516655	833.23	5.276327	833.23	4.969907	833.23	4.505253	833.23	3.92718	833.23	3.771264	833.23	2.804121	833.23	00.00
833.43	5.509449	833.43	5.511189	833.43	5.275438	833.43	4.968368	833.43	4.507811	833.43	3.926865	833.43	3.772186	833.43	2.797704	833.43	00.00
833.63	5.510764	833.63	5.512799	833.63	5.276372	833.63	4.973772	833.63	4.502876	833.63	3.925459	833.63	3.768504	833.63	2.801635	833.63	00.00
833.83	5.508834	833.83	5.510789	833.83	5.27634	833.83	4.96906	833.83	4.505679	833.83	3.927398	833.83	3.768043	833.83	2.802583	833.83	00.00
834.02	5.50692	834.02	5.513104	834.02	5.27575	834.02	4.968783	834.02	4.502222	834.02	3.925385	834.02	3.768641	834.02	2.799829	834.02	00.00
834.23	5.508568	834.23	5.515905	834.23	5.273206	834.23	4.968399	834.23	4.502326	834.23	3.929952	834.23	3.774957	834.23	2.800383	834.23	00.00
834.43	5.505198	834.43	5.513165	834.43	5.278476	834.43	4.97507	834.43	4.499037	834.43	3.92973	834.43	3.767236	834.43	2.798531	834.43	00.00
834.63	5.509255	834.63	5.51643	834.63	5.276924	834.63	4.971551	834.63	4.496439	834.63	3.923527	834.63	3.768749	834.63	2.797299	834.63	00.00
834.84	5.508327	834.84	5.51033	834.84	5.27258	834.84	4.966935	834.84	4.503965	834.84	3.923932	834.84	3.770115	834.84	2.799104	834.84	00.00
835.02	5.510546	835.02	5.51188	835.02	5.275407	835.02	4.964043	835.02	4.503089	835.02	3.924164	835.02	3.767455	835.02	2.802905	835.02	00.00
835.23	5.511963	835.23	5.508652	835.23	5.277688	835.23	4.971522	835.23	4.499653	835.23	3.924068	835.23	3.768502	835.23	2.802105	835.23	00.00
835.43	5.508691	835.43	5.512534	835.43	5.274497	835.43	4.969124	835.43	4.501479	835.43	3.927222	835.43	3.771203	835.43	2.800868	835.43	00.00
835.63	5.503984	835.63	5.514158	835.63	5.273635	835.63	4.967933	835.63	4.502882	835.63	3.928856	835.63	3.766255	835.63	2.800436	835.63	00.00
835.84	5.507641	835.84	5.515377	835.84	5.275	835.84	4.96858	835.84	4.500142	835.84	3.922014	835.84	3.767647	835.84	2.798178	835.84	00.00
836.02	5.507499	836.02	5.513991	836.02	5.268632	836.02	4.970722	836.02	4.497964	836.02	3.92903	836.02	3.768913	836.02	2.803829	836.02	00.00
836.23	5.506284	836.23	5.508994	836.23	5.274408	836.23	4.970312	836.23	4.505263	836.23	3.92262	836.23	3.766739	836.23	2.798734	836.23	00.00
836.43	5.507905	836.43	5.513472	836.43	5.274463	836.43	4.966784	836.43	4.49633	836.43	3.922235	836.43	3.770376	836.43	2.799664	836.43	00.00
836.63	5.505427	836.63	5.509986	836.63	5.272969	836.63	4.971765	836.63	4.499712	836.63	3.922794	836.63	3.770059	836.63	2.801504	836.63	00.00
836.84	5.504743	836.84	5.515091	836.84	5.270735	836.84	4.969444	836.84	4.502283	836.84	3.923101	836.84	3.767976	836.84	2.800172	836.84	00.00
837.02	5.507057	837.02	5.516901	837.02	5.277462	837.02	4.970061	837.02	4.503335	837.02	3.925065	837.02	3.767514	837.02	2.796124	837.02	00.00
837.23	5.505895	837.23	5.508577	837.23	5.273877	837.23	4.965294	837.23	4.498333	837.23	3.925186	837.23	3.766655	837.23	2.797925	837.23	00.00
837.43	5.505342	837.43	5.509814	837.43	5.273866	837.43	4.966372	837.43	4.504088	837.43	3.92662	837.43	3.77167	837.43	2.800444	837.43	00.00
837.63	5.50835	837.63	5.513284	837.63	5.275885	837.63	4.970732	837.63	4.498227	837.63	3.9271	837.63	3.768198	837.63	2.80133	837.63	00.00
837.84	5.50677	837.84	5.511324	837.84	5.276209	837.84	4.966177	837.84	4.50151	837.84	3.925126	837.84	3.767454	837.84	2.80009	837.84	00.00
838.02	5.503981	838.02	5.508493	838.02	5.274415	838.02	4.969388	838.02	4.502986	838.02	3.926562	838.02	3.770801	838.02	2.803801	838.02	00.00
838.23	5.505392	838.23	5.514339	838.23	5.272206	838.23	4.967487	838.23	4.501838	838.23	3.923502	838.23	3.770125	838.23	2.800907	838.23	00.00
838.43	5.501694	838.43	5.512684	838.43	5.273252	838.43	4.968992	838.43	4.498683	838.43	3.926409	838.43	3.768727	838.43	2.796812	838.43	00.00
838.63	5.507827	838.63	5.509808	838.63	5.272016	838.63	4.967566	838.63	4.501066	838.63	3.925545	838.63	3.768406	838.63	2.79873	838.63	00.00
838.84	5.503309	838.84	5.512858	838.84	5.27324	838.84	4.967516	838.84	4.504719	838.84	3.925477	838.84	3.769964	838.84	2.801812	838.84	00.00
839.02	5.508209	839.02	5.512565	839.02	5.272379	839.02	4.968716	839.02	4.505067	839.02	3.924687	839.02	3.768899	839.02	2.798237	839.02	00.00
839.23	5.505308	839.23	5.511169	839.23	5.271589	839.23	4.969508	839.23	4.502553	839.23	3.927844	839.23	3.766979	839.23	2.800057	839.23	00.00
839.43	5.507012	839.43	5.509758	839.43	5.272436	839.43	4.964232	839.43	4.501629	839.43	3.925679	839.43	3.769248	839.43	2.795499	839.43	00.00
839.63	5.502717	839.63	5.514113	839.63	5.27626	839.63	4.967957	839.63	4.499795	839.63	3.930043	839.63	3.767825	839.63	2.799224	839.63	00.00
839.84	5.505732	839.84	5.514166	839.84	5.271951	839.84	4.96846	839.84	4.503239	839.84	3.923737	839.84	3.76969	839.84	2.801738	839.84	00.00
840.02	5.503336	840.02	5.513429	840.02	5.275367	840.02	4.966588	840.02	4.500741	840.02	3.924711	840.02	3.770408	840.02	2.79896	840.02	00.00
840.23	5.508527	840.23	5.508408	840.23	5.271015	840.23	4.966237	840.23	4.500256	840.23	3.926145	840.23	3.770674	840.23	2.800231	840.23	00.00
840.43	5.504576	840.43	5.512814	840.43	5.271545	840.43	4.967501	840.43	4.499181	840.43	3.926171	840.43	3.765687	840.43	2.798062	840.43	00.00
840.63	5.507086	840.63	5.511642	840.63	5.272	840.63	4.964566	840.63	4.502609	840.63	3.926147	840.63	3.764865	840.63	2.798069	840.63	00.00
840.84	5.503035	840.84	5.508677	840.84	5.275622	840.84	4.969815	840.84	4.501643	840.84	3.926439	840.84	3.766738	840.84	2.797906	840.84	00.00
841.02	5.507248	841.02	5.509012	841.02	5.274234	841.02	4.967254	841.02	4.496561	841.02	3.924656	841.02	3.769551	841.02	2.795794	841.02	00.00
841.23	5.505512	841.23	5.507685	841.23	5.27319	841.23	4.967911	841.23	4.501087	841.23	3.922308	841.23	3.768142	841.23	2.79867	841.23	00.00
841.43	5.504695	841.43	5.506295	841.43	5.27118	841.43	4.966359	841.43	4.499729	841.43	3.924302	841.43	3.770292	841.43	2.800806	841.43	00.00
841.63	5.506279	841.63	5.511984	841.63	5.271868	841.63	4.968416	841.63	4.499412	841.63	3.92801	841.63	3.769221	841.63	2.79914	841.63	00.00
841.84	5.505511	841.84	5.50881	841.84	5.272218	841.84	4.967412	841.84	4.500811	841.84	3.922954	841.84	3.768629	841.84	2.801396	841.84	00.00
842.02	5.504556	842.02	5.509799	842.02	5.267838	842.02	4.96208	842.02	4.498603	842.02	3.925909	842.02	3.767436	842.02	2.796302	842.02	00.00
842.23	5.505799	842.23	5.51138	842.23	5.272077	842.23	4.964068	842.23	4.502168	842.23	3.920588	842.23	3.763555	842.23	2.796883	842.23	00.00
842.43	5.502996	842.43	5.508951	842.43	5.268712	842.43	4.966393	842.43	4.503806	842.43	3.923958	842.43	3.768827	842.43	2.796717	842.43	00.00
842.63	5.506306	842.63	5.512549	842.63	5.273048	842.63	4.966849	842.63	4.500435	842.63	3.926153	842.63	3.771159	842.63	2.79857	842.63	00.00
842.84	5.502695	842.84	5.514056	842.84	5.269295	842.84	4.965687	842.84	4.500117	842.84	3.924308	842.84	3.767043	842.84	2.801583	842.84	00.00
843.02	5.505027	843.02	5.510303	843.02	5.273018	843.02	4.968585	843.02	4.503509	843.02	3.923777	843.02	3.767243	843.02	2.799838	843.02	00.00
843.23	5.502338	843.23	5.509587	843.23	5.272871	843.23	4.965986	843.23	4.503495	843.23	3.923298	843.23	3.766111	843.23	2.801249	843.23	00.00
843.43	5.503755	843.43	5.509675	843.43	5.275076	843.43	4.967508	843.43	4.497647	843.43	3.926963	843.43	3.765199	843.43	2.798717	843.43	00.00
843.63	5.502563	843.63	5.508429	843.63	5.274625	843.63	4.966636	843.63	4.49872	843.63	3.92858	843.63	3.76666	843.63	2.795582	843.63	00.00
843.84	5.501621	843.84	5.509591	843.84	5.269805	843.84	4.963523	843.84	4.497006	843.84	3.929315	843.84	3.77054	843.84	2.79538	843.84	00.00
844.02	5.500477	844.02	5.511137	844.02	5.272257	844.02	4.966992	844.02	4.501473	844.02	3.920883	844.02	3.769816	844.02	2.801513	844.02	00.00
844.23	5.504129	844.23	5.513865	844.23	5.27054	844.23	4.966131	844.23	4.498122	844.23	3.925038	844.23	3.768581	844.23	2.799903	844.23	00.00
844.43	5.502246	844.43	5.510144	844.43	5.270614	844.43	4.964559	844.43	4.503218	844.43	3.926066	844.43	3.770648	844.43	2.797327	844.43	00.00
844.63	5.504594	844.63	5.508469	844.63	5.273669	844.63	4.964504	844.63	4.497387	844.63	3.924639	844.63	3.765483	844.63	2.79547	844.63	00.00
844.84	5.500226	844.84	5.510468	844.84	5.275185	844.84	4.96412	844.84	4.499974	844.84	3.927633	844.84	3.768786	844.84	2.798169	844.84	00.00
845.02	5.499547	845.02	5.50947	845.02	5.268704	845.02	4.967505	845.02	4.502398	845.02	3.925489	845.02	3.769634	845.02	2.800361	845.02	00.00
845.23	5.501055	845.23	5.509546	845.23	5.270071	845.23	4.96305	845.23	4.497636	845.23	3.927161	845.23	3.769325	845.23	2.796834	845.23	00.00
845.43	5.505627	845.43	5.510267	845.43	5.267994	845.43	4.966096	845.43	4.50163	845.43	3.925576	845.43	3.772061	845.43	2.796771	845.43	00.00
845.63	5.505696	845.63	5.510809	845.63	5.273008	845.63	4.967266	845.63	4.498538	845.63	3.924234	845.63	3.769159	845.63	2.795	845.63	00.00
845.84	5.500329	845.84	5.511895	845.84	5.271145	845.84	4.966199	845.84	4.499684	845.84	3.925309	845.84	3.762162	845.84	2.798361	845.84	00.00
846.02	5.497787	846.02	5.509687	846.02	5.268704	846.02	4.963534	846.02	4.499411	846.02	3.923952	846.02	3.768404	846.02	2.798192	846.02	00.00
846.23	5.498368	846.23	5.510108	846.23	5.269636	846.23	4.964878	846.23	4.498417	846.23	3.928987	846.23	3.766412	846.23	2.793238	846.23	00.00
846.43	5.506328	846.43	5.508331	846.43	5.270285	846.43	4.968153	846.43	4.500307	846.43	3.927259	846.43	3.764155	846.43	2.794914	846.43	00.00
846.63	5.506759	846.63	5.510421	846.63	5.270454	846.63	4.967033	846.63	4.501059	846.63	3.924574	846.63	3.762848	846.63	2.796947	846.63	00.00
846.84	5.501327	846.84	5.509007	846.84	5.268305	846.84	4.969137	846.84	4.499887	846.84	3.928625	846.84	3.76665	846.84	2.801333	846.84	00.00
847.02	5.498139	847.02	5.508404	847.02	5.274398	847.02	4.963861	847.02	4.498313	847.02	3.925786	847.02	3.7692	847.02	2.795595	847.02	00.00
847.23	5.502459	847.23	5.507233	847.23	5.267839	847.23	4.959125	847.23	4.5035	847.23	3.923761	847.23	3.767018	847.23	2.794304	847.23	00.00
847.43	5.50331	847.43	5.507912	847.43	5.268752	847.43	4.962702	847.43	4.503664	847.43	3.924552	847.43	3.766773	847.43	2.795324	847.43	00.00
847.63	5.503566	847.63	5.508059	847.63	5.268811	847.63	4.961313	847.63	4.498952	847.63	3.928683	847.63	3.769192	847.63	2.797225	847.63	00.00
847.84	5.504546	847.84	5.512114	847.84	5.269116	847.84	4.959796	847.84	4.504439	847.84	3.924185	847.84	3.771801	847.84	2.796039	847.84	00.00
848.02	5.504681	848.02	5.511933	848.02	5.266821	848.02	4.962623	848.02	4.500288	848.02	3.922342	848.02	3.766582	848.02	2.799511	848.02	00.00
848.23	5.505477	848.23	5.5077	848.23	5.273027	848.23	4.966708	848.23	4.500162	848.23	3.926413	848.23	3.770899	848.23	2.796797	848.23	00.00
848.43	5.498312	848.43	5.509737	848.43	5.270011	848.43	4.966807	848.43	4.500262	848.43	3.924209	848.43	3.766693	848.43	2.792644	848.43	00.00
848.63	5.502086	848.63	5.50806	848.63	5.271015	848.63	4.96524	848.63	4.503391	848.63	3.928966	848.63	3.766381	848.63	2.797721	848.63	00.00
848.84	5.501371	848.84	5.504099	848.84	5.268412	848.84	4.962522	848.84	4.504582	848.84	3.92745	848.84	3.759051	848.84	2.800082	848.84	00.00
849.02	5.506719	849.02	5.503975	849.02	5.269481	849.02	4.96679	849.02	4.496631	849.02	3.925148	849.02	3.768658	849.02	2.794534	849.02	00.00
849.23	5.505079	849.23	5.507155	849.23	5.268683	849.23	4.961973	849.23	4.499477	849.23	3.923105	849.23	3.766552	849.23	2.800305	849.23	00.00
849.43	5.503708	849.43	5.508358	849.43	5.269772	849.43	4.963683	849.43	4.502372	849.43	3.925293	849.43	3.767506	849.43	2.795887	849.43	00.00
849.63	5.502329	849.63	5.508671	849.63	5.267781	849.63	4.963624	849.63	4.499396	849.63	3.922672	849.63	3.765195	849.63	2.794457	849.63	00.00
849.84	5.498325	849.84	5.506653	849.84	5.270243	849.84	4.962788	849.84	4.49835	849.84	3.926936	849.84	3.764407	849.84	2.798241	849.84	00.00
850.02	5.499568	850.02	5.508162	850.02	5.271572	850.02	4.966101	850.02	4.498277	850.02	3.92241	850.02	3.761931	850.02	2.796305	850.02	00.00
850.23	5.502319	850.23	5.504672	850.23	5.26755	850.23	4.960125	850.23	4.499156	850.23	3.919121	850.23	3.769262	850.23	2.79714	850.23	00.00
850.43	5.498395	850.43	5.50915	850.43	5.268724	850.43	4.960742	850.43	4.497907	850.43	3.922969	850.43	3.764925	850.43	2.801388	850.43	00.00
850.63	5.495898	850.63	5.508253	850.63	5.270391	850.63	4.961809	850.63	4.500568	850.63	3.925961	850.63	3.76837	850.63	2.794757	850.63	00.00
850.84	5.500574	850.84	5.506661	850.84	5.269635	850.84	4.962333	850.84	4.501108	850.84	3.921702	850.84	3.768346	850.84	2.795644	850.84	00.00
851.02	5.502279	851.02	5.50611	851.02	5.27134	851.02	4.966397	851.02	4.501153	851.02	3.926733	851.02	3.766531	851.02	2.793207	851.02	00.00
851.23	5.499527	851.23	5.50596	851.23	5.269548	851.23	4.963273	851.23	4.501033	851.23	3.92315	851.23	3.766781	851.23	2.794888	851.23	00.00
851.43	5.501514	851.43	5.506665	851.43	5.268028	851.43	4.963221	851.43	4.49917	851.43	3.925356	851.43	3.765617	851.43	2.795564	851.43	00.00
851.63	5.500072	851.63	5.506544	851.63	5.268764	851.63	4.962336	851.63	4.499853	851.63	3.922695	851.63	3.765418	851.63	2.795321	851.63	00.00
851.84	5.49739	851.84	5.502983	851.84	5.267697	851.84	4.958194	851.84	4.50063	851.84	3.925977	851.84	3.768583	851.84	2.7962	851.84	00.00
852.02	5.499652	852.02	5.506709	852.02	5.268808	852.02	4.966911	852.02	4.50151	852.02	3.927404	852.02	3.767326	852.02	2.797284	852.02	00.00
852.23	5.499102	852.23	5.507492	852.23	5.267391	852.23	4.962965	852.23	4.49702	852.23	3.927219	852.23	3.767243	852.23	2.795609	852.23	00.00
852.43	5.498327	852.43	5.506082	852.43	5.268331	852.43	4.964857	852.43	4.500418	852.43	3.923587	852.43	3.766119	852.43	2.798451	852.43	00.00
852.63	5.499857	852.63	5.506346	852.63	5.269014	852.63	4.962942	852.63	4.497649	852.63	3.92725	852.63	3.761004	852.63	2.796614	852.63	00.00
852.84	5.501654	852.84	5.505595	852.84	5.263082	852.84	4.958313	852.84	4.498643	852.84	3.927418	852.84	3.767287	852.84	2.796868	852.84	00.00
853.02	5.496984	853.02	5.508656	853.02	5.268119	853.02	4.963441	853.02	4.501757	853.02	3.925584	853.02	3.767776	853.02	2.795692	853.02	00.00
853.23	5.499925	853.23	5.503039	853.23	5.264926	853.23	4.960689	853.23	4.495789	853.23	3.928272	853.23	3.761854	853.23	2.799576	853.23	00.00
853.43	5.496268	853.43	5.503853	853.43	5.269026	853.43	4.95753	853.43	4.502767	853.43	3.925799	853.43	3.763885	853.43	2.788381	853.43	00.00
853.63	5.499729	853.63	5.506964	853.63	5.269775	853.63	4.963696	853.63	4.497218	853.63	3.926897	853.63	3.766548	853.63	2.793187	853.63	00.00
853.84	5.497946	853.84	5.507436	853.84	5.262211	853.84	4.968263	853.84	4.499549	853.84	3.927659	853.84	3.768746	853.84	2.795203	853.84	00.00
854.02	5.498013	854.02	5.508686	854.02	5.264635	854.02	4.960961	854.02	4.495814	854.02	3.924787	854.02	3.76564	854.02	2.79341	854.02	00.00
854.23	5.497669	854.23	5.50245	854.23	5.267314	854.23	4.961288	854.23	4.500277	854.23	3.926644	854.23	3.766745	854.23	2.79486	854.23	00.00
854.43	5.4936	854.43	5.505463	854.43	5.265565	854.43	4.960555	854.43	4.49647	854.43	3.926712	854.43	3.764771	854.43	2.793233	854.43	00.00
854.63	5.50036	854.63	5.503206	854.63	5.266006	854.63	4.959728	854.63	4.496876	854.63	3.924452	854.63	3.763018	854.63	2.793053	854.63	00.00
854.84	5.499272	854.84	5.504759	854.84	5.269334	854.84	4.960595	854.84	4.500655	854.84	3.926055	854.84	3.767639	854.84	2.794135	854.84	00.00
855.02	5.498377	855.02	5.506333	855.02	5.267529	855.02	4.96248	855.02	4.496906	855.02	3.928372	855.02	3.764993	855.02	2.795164	855.02	00.00
855.23	5.497778	855.23	5.501436	855.23	5.26455	855.23	4.964313	855.23	4.498999	855.23	3.920114	855.23	3.767352	855.23	2.796688	855.23	00.00
855.43	5.495031	855.43	5.507806	855.43	5.26445	855.43	4.961197	855.43	4.498501	855.43	3.919209	855.43	3.76389	855.43	2.790861	855.43	00.00
855.63	5.501445	855.63	5.512343	855.63	5.265241	855.63	4.961835	855.63	4.497664	855.63	3.926013	855.63	3.763741	855.63	2.793799	855.63	00.00
855.84	5.500674	855.84	5.508227	855.84	5.266173	855.84	4.962507	855.84	4.49895	855.84	3.923517	855.84	3.763117	855.84	2.79475	855.84	00.00
856.02	5.496351	856.02	5.507984	856.02	5.265461	856.02	4.960823	856.02	4.500946	856.02	3.925225	856.02	3.765278	856.02	2.797808	856.02	00.00
856.23	5.496163	856.23	5.503951	856.23	5.265362	856.23	4.960237	856.23	4.49392	856.23	3.922361	856.23	3.761822	856.23	2.796407	856.23	00.00
856.43	5.496996	856.43	5.507261	856.43	5.266045	856.43	4.966311	856.43	4.497437	856.43	3.929195	856.43	3.767173	856.43	2.794792	856.43	00.00
856.63	5.496263	856.63	5.503093	856.63	5.265611	856.63	4.959118	856.63	4.498188	856.63	3.929442	856.63	3.766446	856.63	2.794135	856.63	00.00
856.84	5.499329	856.84	5.502545	856.84	5.265437	856.84	4.959722	856.84	4.499016	856.84	3.926137	856.84	3.764436	856.84	2.795806	856.84	00.00
857.02	5.497869	857.02	5.503901	857.02	5.26658	857.02	4.95999	857.02	4.499301	857.02	3.925833	857.02	3.765599	857.02	2.792848	857.02	00.00
857.23	5.497238	857.23	5.503934	857.23	5.260715	857.23	4.959455	857.23	4.498835	857.23	3.927167	857.23	3.761526	857.23	2.793264	857.23	00.00
857.43	5.499125	857.43	5.501372	857.43	5.265538	857.43	4.961938	857.43	4.498162	857.43	3.925022	857.43	3.762083	857.43	2.794868	857.43	00.00
857.63	5.498067	857.63	5.504289	857.63	5.261494	857.63	4.96051	857.63	4.49864	857.63	3.924335	857.63	3.765718	857.63	2.79616	857.63	00.00
857.84	5.49274	857.84	5.501702	857.84	5.263451	857.84	4.960857	857.84	4.496925	857.84	3.924691	857.84	3.764302	857.84	2.79155	857.84	00.00
858.02	5.496581	858.02	5.504322	858.02	5.267302	858.02	4.960828	858.02	4.498056	858.02	3.924667	858.02	3.767259	858.02	2.794298	858.02	00.00
858.23	5.4957	858.23	5.501286	858.23	5.26779	858.23	4.959807	858.23	4.501144	858.23	3.922516	858.23	3.763898	858.23	2.795193	858.23	00.00
858.43	5.496417	858.43	5.505803	858.43	5.264771	858.43	4.958694	858.43	4.497996	858.43	3.926683	858.43	3.764319	858.43	2.794614	858.43	00.00
858.63	5.499445	858.63	5.501283	858.63	5.26552	858.63	4.961577	858.63	4.494125	858.63	3.924499	858.63	3.764586	858.63	2.794462	858.63	00.00
858.84	5.498659	858.84	5.498526	858.84	5.264738	858.84	4.960483	858.84	4.500097	858.84	3.926466	858.84	3.764389	858.84	2.794015	858.84	00.00
859.02	5.495644	859.02	5.502992	859.02	5.264498	859.02	4.957467	859.02	4.490743	859.02	3.927551	859.02	3.761785	859.02	2.79229	859.02	00.00
859.23	5.49962	859.23	5.502839	859.23	5.269069	859.23	4.964786	859.23	4.501314	859.23	3.926647	859.23	3.763365	859.23	2.792653	859.23	00.00
859.43	5.495197	859.43	5.50159	859.43	5.263352	859.43	4.961342	859.43	4.499312	859.43	3.918711	859.43	3.760901	859.43	2.791882	859.43	00.00
859.63	5.494062	859.63	5.504667	859.63	5.264405	859.63	4.95917	859.63	4.496565	859.63	3.923652	859.63	3.763452	859.63	2.793785	859.63	00.00
859.84	5.496888	859.84	5.503388	859.84	5.265013	859.84	4.961287	859.84	4.497279	859.84	3.923171	859.84	3.760586	859.84	2.794255	859.84	00.00
860.02	5.494428	860.02	5.500963	860.02	5.261822	860.02	4.958704	860.02	4.498465	860.02	3.928795	860.02	3.766801	860.02	2.794657	860.02	00.00
860.23	5.497015	860.23	5.499693	860.23	5.26693	860.23	4.962156	860.23	4.50049	860.23	3.925434	860.23	3.763696	860.23	2.792012	860.23	00.00
860.43	5.495162	860.43	5.504857	860.43	5.262753	860.43	4.962548	860.43	4.499391	860.43	3.925249	860.43	3.764458	860.43	2.793271	860.43	00.00
860.63	5.498982	860.63	5.505625	860.63	5.265893	860.63	4.961894	860.63	4.498135	860.63	3.922028	860.63	3.767495	860.63	2.793268	860.63	00.00
860.84	5.497672	860.84	5.504311	860.84	5.263314	860.84	4.958866	860.84	4.49604	860.84	3.926274	860.84	3.766967	860.84	2.793377	860.84	00.00
861.02	5.494611	861.02	5.502295	861.02	5.265162	861.02	4.96012	861.02	4.498528	861.02	3.923608	861.02	3.762651	861.02	2.797531	861.02	00.00
861.23	5.495208	861.23	5.500531	861.23	5.261181	861.23	4.964405	861.23	4.496814	861.23	3.923296	861.23	3.765138	861.23	2.79359	861.23	00.00
861.43	5.49135	861.43	5.505541	861.43	5.264688	861.43	4.957654	861.43	4.493955	861.43	3.923002	861.43	3.762158	861.43	2.793433	861.43	00.00
861.63	5.492987	861.63	5.50364	861.63	5.262111	861.63	4.952834	861.63	4.494836	861.63	3.924926	861.63	3.762971	861.63	2.793966	861.63	00.00
861.84	5.49527	861.84	5.50228	861.84	5.262945	861.84	4.959731	861.84	4.497272	861.84	3.923914	861.84	3.764738	861.84	2.793319	861.84	00.00
862.02	5.490888	862.02	5.503999	862.02	5.265662	862.02	4.953841	862.02	4.497684	862.02	3.929209	862.02	3.765536	862.02	2.792386	862.02	00.00
862.23	5.490693	862.23	5.49954	862.23	5.261386	862.23	4.956025	862.23	4.501523	862.23	3.925287	862.23	3.758784	862.23	2.793913	862.23	00.00
862.43	5.496184	862.43	5.503542	862.43	5.26563	862.43	4.961899	862.43	4.49441	862.43	3.925257	862.43	3.760614	862.43	2.791154	862.43	00.00
862.63	5.496312	862.63	5.501487	862.63	5.259914	862.63	4.961618	862.63	4.497811	862.63	3.927524	862.63	3.764609	862.63	2.788874	862.63	00.00
862.84	5.496543	862.84	5.502321	862.84	5.262713	862.84	4.960291	862.84	4.497434	862.84	3.924125	862.84	3.76186	862.84	2.78988	862.84	00.00
863.02	5.494783	863.02	5.498592	863.02	5.261799	863.02	4.957377	863.02	4.498595	863.02	3.926416	863.02	3.764622	863.02	2.792288	863.02	00.00
863.23	5.491615	863.23	5.505663	863.23	5.265474	863.23	4.957269	863.23	4.498515	863.23	3.92376	863.23	3.765335	863.23	2.79185	863.23	00.00
863.43	5.493606	863.43	5.501904	863.43	5.263273	863.43	4.957287	863.43	4.499053	863.43	3.925974	863.43	3.770347	863.43	2.788728	863.43	00.00
863.63	5.492682	863.63	5.501507	863.63	5.264809	863.63	4.957131	863.63	4.499785	863.63	3.921613	863.63	3.763799	863.63	2.795745	863.63	00.00
863.84	5.495807	863.84	5.502804	863.84	5.262016	863.84	4.957385	863.84	4.498361	863.84	3.929779	863.84	3.763444	863.84	2.794894	863.84	00.00
864.02	5.494251	864.02	5.501446	864.02	5.258948	864.02	4.956816	864.02	4.495704	864.02	3.922661	864.02	3.764984	864.02	2.793369	864.02	00.00
864.23	5.487974	864.23	5.504531	864.23	5.260363	864.23	4.959449	864.23	4.495916	864.23	3.92434	864.23	3.765146	864.23	2.795075	864.23	00.00
864.43	5.490723	864.43	5.501009	864.43	5.266034	864.43	4.958591	864.43	4.495015	864.43	3.923086	864.43	3.762284	864.43	2.793461	864.43	00.00
864.63	5.49586	864.63	5.498183	864.63	5.262827	864.63	4.956302	864.63	4.496374	864.63	3.92094	864.63	3.762818	864.63	2.793503	864.63	00.00
864.84	5.494867	864.84	5.499538	864.84	5.263439	864.84	4.958001	864.84	4.496938	864.84	3.926084	864.84	3.764374	864.84	2.791704	864.84	00.00
865.02	5.490651	865.02	5.497944	865.02	5.264585	865.02	4.961704	865.02	4.493828	865.02	3.920195	865.02	3.762353	865.02	2.793739	865.02	00.00
865.23	5.493631	865.23	5.500026	865.23	5.264452	865.23	4.958921	865.23	4.494901	865.23	3.924004	865.23	3.762852	865.23	2.793352	865.23	00.00
865.43	5.490726	865.43	5.498514	865.43	5.258744	865.43	4.958686	865.43	4.496725	865.43	3.930962	865.43	3.765138	865.43	2.788623	865.43	00.00
865.63	5.492984	865.63	5.497689	865.63	5.260052	865.63	4.959459	865.63	4.497203	865.63	3.919342	865.63	3.760902	865.63	2.787793	865.63	00.00
865.84	5.494552	865.84	5.499783	865.84	5.262423	865.84	4.959498	865.84	4.496898	865.84	3.923814	865.84	3.765756	865.84	2.790731	865.84	00.00
866.02	5.494922	866.02	5.50053	866.02	5.262925	866.02	4.955639	866.02	4.499229	866.02	3.927274	866.02	3.760561	866.02	2.794723	866.02	00.00
866.23	5.493711	866.23	5.497492	866.23	5.261569	866.23	4.959571	866.23	4.495386	866.23	3.923271	866.23	3.763448	866.23	2.79311	866.23	00.00
866.43	5.494391	866.43	5.503843	866.43	5.263113	866.43	4.960198	866.43	4.496051	866.43	3.926388	866.43	3.766164	866.43	2.789356	866.43	00.00
866.63	5.493664	866.63	5.497599	866.63	5.263665	866.63	4.959468	866.63	4.494394	866.63	3.925741	866.63	3.765814	866.63	2.790285	866.63	00.00
866.84	5.488965	866.84	5.498494	866.84	5.263567	866.84	4.956851	866.84	4.495714	866.84	3.927581	866.84	3.763024	866.84	2.790586	866.84	00.00
867.02	5.493784	867.02	5.493448	867.02	5.263819	867.02	4.956027	867.02	4.497316	867.02	3.922175	867.02	3.767967	867.02	2.79428	867.02	00.00
867.23	5.494999	867.23	5.501748	867.23	5.263011	867.23	4.957169	867.23	4.492791	867.23	3.925709	867.23	3.762633	867.23	2.791503	867.23	00.00
867.43	5.493058	867.43	5.50016	867.43	5.261815	867.43	4.958054	867.43	4.495354	867.43	3.927113	867.43	3.761787	867.43	2.788968	867.43	00.00
867.63	5.49175	867.63	5.500779	867.63	5.260492	867.63	4.959357	867.63	4.494727	867.63	3.923511	867.63	3.761039	867.63	2.790879	867.63	00.00
867.84	5.491378	867.84	5.501203	867.84	5.258389	867.84	4.957438	867.84	4.493949	867.84	3.924073	867.84	3.765275	867.84	2.791788	867.84	00.00
868.02	5.492247	868.02	5.503043	868.02	5.260283	868.02	4.95823	868.02	4.495018	868.02	3.925127	868.02	3.761356	868.02	2.789748	868.02	00.00
868.23	5.49123	868.23	5.500114	868.23	5.260499	868.23	4.957904	868.23	4.497955	868.23	3.922915	868.23	3.766708	868.23	2.789669	868.23	00.00
868.43	5.48944	868.43	5.498767	868.43	5.260922	868.43	4.956452	868.43	4.494679	868.43	3.925003	868.43	3.761713	868.43	2.788006	868.43	00.00
868.63	5.491884	868.63	5.503306	868.63	5.260881	868.63	4.960409	868.63	4.498501	868.63	3.922077	868.63	3.761446	868.63	2.791117	868.63	00.00
868.84	5.490164	868.84	5.499744	868.84	5.257771	868.84	4.95738	868.84	4.491276	868.84	3.921638	868.84	3.7654	868.84	2.788943	868.84	00.00
869.02	5.489447	869.02	5.501837	869.02	5.26019	869.02	4.955551	869.02	4.49373	869.02	3.92662	869.02	3.763376	869.02	2.790027	869.02	00.00
869.23	5.489504	869.23	5.498826	869.23	5.261273	869.23	4.956551	869.23	4.494838	869.23	3.925275	869.23	3.764412	869.23	2.789776	869.23	00.00
869.43	5.489923	869.43	5.496855	869.43	5.257173	869.43	4.956682	869.43	4.492848	869.43	3.922693	869.43	3.76116	869.43	2.789615	869.43	00.00
869.63	5.487962	869.63	5.501228	869.63	5.260563	869.63	4.951993	869.63	4.495835	869.63	3.924731	869.63	3.763921	869.63	2.789914	869.63	00.00
869.84	5.493746	869.84	5.499816	869.84	5.265314	869.84	4.953649	869.84	4.495494	869.84	3.923558	869.84	3.767339	869.84	2.792303	869.84	00.00
870.02	5.49171	870.02	5.499705	870.02	5.257846	870.02	4.961156	870.02	4.493496	870.02	3.926925	870.02	3.762358	870.02	2.789712	870.02	00.00
870.23	5.489815	870.23	5.500095	870.23	5.261579	870.23	4.955996	870.23	4.493979	870.23	3.927796	870.23	3.764307	870.23	2.790096	870.23	00.00
870.43	5.489428	870.43	5.498492	870.43	5.25699	870.43	4.954454	870.43	4.494287	870.43	3.924653	870.43	3.761281	870.43	2.791173	870.43	00.00
870.63	5.49153	870.63	5.499329	870.63	5.258505	870.63	4.954983	870.63	4.493638	870.63	3.92437	870.63	3.76272	870.63	2.787722	870.63	00.00
870.84	5.49112	870.84	5.497213	870.84	5.256948	870.84	4.954002	870.84	4.494367	870.84	3.922557	870.84	3.763773	870.84	2.788403	870.84	00.00
871.02	5.491663	871.02	5.495133	871.02	5.257137	871.02	4.958388	871.02	4.492595	871.02	3.92454	871.02	3.763712	871.02	2.789609	871.02	00.00
871.23	5.490355	871.23	5.4975	871.23	5.260554	871.23	4.959278	871.23	4.493374	871.23	3.925083	871.23	3.764213	871.23	2.790738	871.23	00.00
871.43	5.49174	871.43	5.501297	871.43	5.262027	871.43	4.955701	871.43	4.493381	871.43	3.924541	871.43	3.764674	871.43	2.785671	871.43	00.00
871.63	5.490332	871.63	5.497108	871.63	5.255941	871.63	4.955832	871.63	4.497087	871.63	3.923441	871.63	3.758839	871.63	2.790635	871.63	00.00
871.84	5.48592	871.84	5.495106	871.84	5.257755	871.84	4.956571	871.84	4.497529	871.84	3.923548	871.84	3.759223	871.84	2.787699	871.84	00.00
872.02	5.491743	872.02	5.502313	872.02	5.260938	872.02	4.957284	872.02	4.493988	872.02	3.925718	872.02	3.762072	872.02	2.789417	872.02	00.00
872.23	5.487267	872.23	5.502537	872.23	5.257823	872.23	4.953248	872.23	4.493237	872.23	3.922523	872.23	3.760954	872.23	2.792331	872.23	00.00
872.43	5.488172	872.43	5.498095	872.43	5.258345	872.43	4.955178	872.43	4.494263	872.43	3.924813	872.43	3.761072	872.43	2.794282	872.43	00.00
872.63	5.49315	872.63	5.499401	872.63	5.260126	872.63	4.952299	872.63	4.499372	872.63	3.922422	872.63	3.759141	872.63	2.788677	872.63	00.00
872.84	5.489025	872.84	5.495693	872.84	5.257318	872.84	4.957528	872.84	4.493799	872.84	3.92097	872.84	3.761735	872.84	2.791524	872.84	00.00
873.02	5.486965	873.02	5.492528	873.02	5.258457	873.02	4.954955	873.02	4.496202	873.02	3.925007	873.02	3.760053	873.02	2.789223	873.02	00.00
873.23	5.486716	873.23	5.497907	873.23	5.261113	873.23	4.954018	873.23	4.49164	873.23	3.921417	873.23	3.760914	873.23	2.789744	873.23	00.00
873.43	5.484885	873.43	5.497123	873.43	5.259555	873.43	4.956601	873.43	4.496202	873.43	3.921767	873.43	3.762687	873.43	2.787245	873.43	00.00
873.63	5.48886	873.63	5.495026	873.63	5.2585	873.63	4.958126	873.63	4.495308	873.63	3.924773	873.63	3.759399	873.63	2.7895	873.63	00.00
873.84	5.491401	873.84	5.497122	873.84	5.261192	873.84	4.954055	873.84	4.492614	873.84	3.924527	873.84	3.761423	873.84	2.792489	873.84	00.00
874.02	5.487624	874.02	5.499722	874.02	5.258609	874.02	4.956732	874.02	4.493811	874.02	3.919361	874.02	3.760012	874.02	2.788935	874.02	00.00
874.23	5.488401	874.23	5.499322	874.23	5.254657	874.23	4.953679	874.23	4.493266	874.23	3.921865	874.23	3.762785	874.23	2.789831	874.23	00.00
874.43	5.486041	874.43	5.498022	874.43	5.253096	874.43	4.954069	874.43	4.492548	874.43	3.925784	874.43	3.764544	874.43	2.792819	874.43	00.00
874.63	5.491609	874.63	5.496603	874.63	5.258591	874.63	4.956284	874.63	4.490891	874.63	3.925812	874.63	3.761224	874.63	2.789472	874.63	00.00
874.84	5.486604	874.84	5.495617	874.84	5.256918	874.84	4.953907	874.84	4.493135	874.84	3.926857	874.84	3.764149	874.84	2.788852	874.84	00.00
875.02	5.488557	875.02	5.498493	875.02	5.26235	875.02	4.952335	875.02	4.494478	875.02	3.922008	875.02	3.764169	875.02	2.788334	875.02	00.00
875.23	5.490008	875.23	5.497909	875.23	5.257761	875.23	4.954591	875.23	4.492836	875.23	3.9252	875.23	3.76225	875.23	2.787186	875.23	00.00
875.43	5.485806	875.43	5.494833	875.43	5.256254	875.43	4.954008	875.43	4.495942	875.43	3.923012	875.43	3.762965	875.43	2.787972	875.43	00.00
875.63	5.488232	875.63	5.49591	875.63	5.257495	875.63	4.9554	875.63	4.492366	875.63	3.924401	875.63	3.761228	875.63	2.788653	875.63	00.00
875.84	5.488909	875.84	5.496058	875.84	5.25729	875.84	4.957713	875.84	4.492644	875.84	3.921241	875.84	3.763148	875.84	2.789294	875.84	00.00
876.02	5.490489	876.02	5.498645	876.02	5.255532	876.02	4.955082	876.02	4.492119	876.02	3.919719	876.02	3.760363	876.02	2.789247	876.02	00.00
876.23	5.487971	876.23	5.494557	876.23	5.255857	876.23	4.956743	876.23	4.496815	876.23	3.921634	876.23	3.759367	876.23	2.788054	876.23	00.00
876.43	5.485624	876.43	5.49546	876.43	5.260521	876.43	4.956504	876.43	4.493136	876.43	3.922716	876.43	3.762786	876.43	2.790951	876.43	00.00
876.63	5.491987	876.63	5.493843	876.63	5.258351	876.63	4.952862	876.63	4.489741	876.63	3.922607	876.63	3.764287	876.63	2.790819	876.63	00.00
876.84	5.485646	876.84	5.495959	876.84	5.253511	876.84	4.952038	876.84	4.488647	876.84	3.919717	876.84	3.756713	876.84	2.787313	876.84	00.00
877.02	5.484969	877.02	5.494088	877.02	5.256879	877.02	4.951706	877.02	4.489915	877.02	3.921479	877.02	3.760556	877.02	2.788538	877.02	00.00
877.23	5.487556	877.23	5.494251	877.23	5.253149	877.23	4.953942	877.23	4.492551	877.23	3.926002	877.23	3.760437	877.23	2.789797	877.23	00.00
877.43	5.48853	877.43	5.494769	877.43	5.25751	877.43	4.957629	877.43	4.49573	877.43	3.922571	877.43	3.763605	877.43	2.791292	877.43	00.00
877.63	5.484741	877.63	5.494867	877.63	5.253884	877.63	4.951056	877.63	4.492119	877.63	3.922131	877.63	3.76094	877.63	2.785982	877.63	00.00
877.84	5.484997	877.84	5.493688	877.84	5.259749	877.84	4.951868	877.84	4.493115	877.84	3.924393	877.84	3.758665	877.84	2.790109	877.84	00.00
878.02	5.486773	878.02	5.49925	878.02	5.2537	878.02	4.950211	878.02	4.494544	878.02	3.927775	878.02	3.762053	878.02	2.789751	878.02	00.00
878.23	5.484106	878.23	5.491757	878.23	5.257683	878.23	4.955302	878.23	4.495139	878.23	3.921408	878.23	3.7629	878.23	2.791626	878.23	00.00
878.43	5.488387	878.43	5.492313	878.43	5.25419	878.43	4.952365	878.43	4.493386	878.43	3.920572	878.43	3.760855	878.43	2.789151	878.43	00.00
878.63	5.490809	878.63	5.491492	878.63	5.260932	878.63	4.952458	878.63	4.494086	878.63	3.926212	878.63	3.760996	878.63	2.787519	878.63	00.00
878.84	5.488398	878.84	5.49658	878.84	5.258048	878.84	4.948772	878.84	4.492207	878.84	3.923494	878.84	3.762553	878.84	2.787939	878.84	00.00
879.02	5.486437	879.02	5.498747	879.02	5.250347	879.02	4.948803	879.02	4.493722	879.02	3.923634	879.02	3.756879	879.02	2.789871	879.02	00.00
879.23	5.483743	879.23	5.494822	879.23	5.254966	879.23	4.953994	879.23	4.493374	879.23	3.923618	879.23	3.758654	879.23	2.786181	879.23	00.00
879.43	5.482827	879.43	5.490625	879.43	5.257057	879.43	4.951602	879.43	4.494097	879.43	3.927049	879.43	3.7586	879.43	2.78651	879.43	00.00
879.63	5.483101	879.63	5.489804	879.63	5.255365	879.63	4.95328	879.63	4.495576	879.63	3.92551	879.63	3.760608	879.63	2.787549	879.63	00.00
879.84	5.48651	879.84	5.495449	879.84	5.25555	879.84	4.952911	879.84	4.497056	879.84	3.924136	879.84	3.755754	879.84	2.785968	879.84	00.00
880.02	5.488518	880.02	5.493161	880.02	5.254671	880.02	4.952434	880.02	4.490522	880.02	3.921485	880.02	3.758828	880.02	2.788411	880.02	00.00
880.23	5.480721	880.23	5.49701	880.23	5.254623	880.23	4.952102	880.23	4.493739	880.23	3.921665	880.23	3.760955	880.23	2.784149	880.23	00.00
880.43	5.488289	880.43	5.492885	880.43	5.25285	880.43	4.951771	880.43	4.492431	880.43	3.922096	880.43	3.760895	880.43	2.789675	880.43	00.00
880.63	5.487193	880.63	5.489082	880.63	5.258822	880.63	4.947873	880.63	4.492723	880.63	3.925688	880.63	3.763608	880.63	2.788445	880.63	00.00
880.84	5.482502	880.84	5.494557	880.84	5.256209	880.84	4.952121	880.84	4.489444	880.84	3.918233	880.84	3.759577	880.84	2.786728	880.84	00.00
881.02	5.485539	881.02	5.494238	881.02	5.255428	881.02	4.948873	881.02	4.492174	881.02	3.925319	881.02	3.75935	881.02	2.787163	881.02	00.00
881.23	5.483502	881.23	5.494843	881.23	5.251575	881.23	4.953416	881.23	4.492083	881.23	3.919982	881.23	3.756143	881.23	2.790189	881.23	00.00
881.43	5.479636	881.43	5.494008	881.43	5.255337	881.43	4.950603	881.43	4.492126	881.43	3.920531	881.43	3.76178	881.43	2.789279	881.43	00.00
881.63	5.482564	881.63	5.492845	881.63	5.253903	881.63	4.953018	881.63	4.49452	881.63	3.923294	881.63	3.758515	881.63	2.787853	881.63	00.00
881.84	5.4869	881.84	5.494235	881.84	5.253197	881.84	4.951027	881.84	4.496359	881.84	3.927277	881.84	3.757578	881.84	2.786636	881.84	00.00
882.02	5.487346	882.02	5.496768	882.02	5.254076	882.02	4.949861	882.02	4.495914	882.02	3.923827	882.02	3.7586	882.02	2.785455	882.02	00.00
882.23	5.481773	882.23	5.49488	882.23	5.252275	882.23	4.950886	882.23	4.487427	882.23	3.917669	882.23	3.762968	882.23	2.788178	882.23	00.00
882.43	5.482951	882.43	5.496441	882.43	5.251591	882.43	4.946303	882.43	4.492721	882.43	3.921222	882.43	3.756996	882.43	2.787089	882.43	00.00
882.63	5.483769	882.63	5.495157	882.63	5.255022	882.63	4.949823	882.63	4.493702	882.63	3.922194	882.63	3.760258	882.63	2.78621	882.63	00.00
882.84	5.484748	882.84	5.49369	882.84	5.25501	882.84	4.948246	882.84	4.490983	882.84	3.923101	882.84	3.763551	882.84	2.78666	882.84	00.00
883.02	5.483705	883.02	5.49626	883.02	5.251126	883.02	4.951222	883.02	4.489039	883.02	3.919849	883.02	3.762611	883.02	2.788861	883.02	00.00
883.23	5.485141	883.23	5.495388	883.23	5.253644	883.23	4.949586	883.23	4.492494	883.23	3.922638	883.23	3.760453	883.23	2.786045	883.23	00.00
883.43	5.48731	883.43	5.495983	883.43	5.253092	883.43	4.954433	883.43	4.492079	883.43	3.925569	883.43	3.762325	883.43	2.787148	883.43	00.00
883.63	5.479959	883.63	5.492938	883.63	5.253436	883.63	4.949745	883.63	4.489788	883.63	3.918437	883.63	3.759383	883.63	2.791013	883.63	00.00
883.84	5.482605	883.84	5.493712	883.84	5.252612	883.84	4.951666	883.84	4.489168	883.84	3.924056	883.84	3.757711	883.84	2.787004	883.84	00.00
884.02	5.480371	884.02	5.497201	884.02	5.255229	884.02	4.945849	884.02	4.494196	884.02	3.920385	884.02	3.762104	884.02	2.789376	884.02	00.00
884.23	5.481761	884.23	5.4967	884.23	5.256204	884.23	4.956251	884.23	4.493983	884.23	3.920992	884.23	3.761218	884.23	2.786631	884.23	00.00
884.43	5.482229	884.43	5.494017	884.43	5.253231	884.43	4.947812	884.43	4.48917	884.43	3.916883	884.43	3.758928	884.43	2.786395	884.43	00.00
884.63	5.481947	884.63	5.49117	884.63	5.252687	884.63	4.951553	884.63	4.488616	884.63	3.921567	884.63	3.759769	884.63	2.786903	884.63	00.00
884.84	5.481069	884.84	5.493661	884.84	5.254206	884.84	4.948849	884.84	4.490838	884.84	3.923351	884.84	3.757537	884.84	2.790155	884.84	00.00
885.02	5.483506	885.02	5.490392	885.02	5.254026	885.02	4.950279	885.02	4.492788	885.02	3.921745	885.02	3.758259	885.02	2.790359	885.02	00.00
885.23	5.484597	885.23	5.492328	885.23	5.253651	885.23	4.949907	885.23	4.49178	885.23	3.919985	885.23	3.756832	885.23	2.789118	885.23	00.00
885.43	5.484113	885.43	5.490272	885.43	5.252541	885.43	4.950653	885.43	4.488092	885.43	3.925323	885.43	3.760577	885.43	2.785215	885.43	00.00
885.63	5.48476	885.63	5.493126	885.63	5.257537	885.63	4.946233	885.63	4.489846	885.63	3.921661	885.63	3.759978	885.63	2.784953	885.63	00.00
885.84	5.480099	885.84	5.494385	885.84	5.251591	885.84	4.950139	885.84	4.493223	885.84	3.921542	885.84	3.759066	885.84	2.788838	885.84	00.00
886.02	5.480677	886.02	5.490977	886.02	5.252951	886.02	4.950409	886.02	4.48912	886.02	3.925169	886.02	3.758085	886.02	2.785939	886.02	00.00
886.23	5.483536	886.23	5.486746	886.23	5.250671	886.23	4.95234	886.23	4.489382	886.23	3.924801	886.23	3.757762	886.23	2.7902	886.23	00.00
886.43	5.483331	886.43	5.490214	886.43	5.24974	886.43	4.948074	886.43	4.490541	886.43	3.924408	886.43	3.758323	886.43	2.784459	886.43	00.00
886.63	5.482117	886.63	5.491736	886.63	5.252559	886.63	4.952308	886.63	4.491926	886.63	3.918804	886.63	3.761866	886.63	2.783441	886.63	00.00
886.84	5.48188	886.84	5.488422	886.84	5.254457	886.84	4.949174	886.84	4.490452	886.84	3.920176	886.84	3.756295	886.84	2.788661	886.84	00.00
887.02	5.481913	887.02	5.48958	887.02	5.253043	887.02	4.946098	887.02	4.489629	887.02	3.925297	887.02	3.755703	887.02	2.787453	887.02	00.00
887.23	5.481873	887.23	5.489191	887.23	5.252192	887.23	4.946428	887.23	4.493354	887.23	3.923469	887.23	3.757349	887.23	2.782666	887.23	00.00
887.43	5.478682	887.43	5.489326	887.43	5.251643	887.43	4.944982	887.43	4.491226	887.43	3.923275	887.43	3.755275	887.43	2.786268	887.43	00.00
887.63	5.483934	887.63	5.488783	887.63	5.249431	887.63	4.944777	887.63	4.491439	887.63	3.925454	887.63	3.760083	887.63	2.786383	887.63	00.00
887.84	5.483713	887.84	5.491683	887.84	5.249168	887.84	4.947253	887.84	4.490944	887.84	3.92761	887.84	3.757093	887.84	2.78526	887.84	00.00
888.02	5.479384	888.02	5.491535	888.02	5.251051	888.02	4.949851	888.02	4.490421	888.02	3.919473	888.02	3.76045	888.02	2.785127	888.02	00.00
888.23	5.484526	888.23	5.48808	888.23	5.250247	888.23	4.952622	888.23	4.489349	888.23	3.922083	888.23	3.757647	888.23	2.789872	888.23	00.00
888.43	5.478042	888.43	5.490134	888.43	5.252903	888.43	4.945035	888.43	4.490639	888.43	3.924304	888.43	3.75859	888.43	2.783862	888.43	00.00
888.63	5.483617	888.63	5.488247	888.63	5.253531	888.63	4.947887	888.63	4.494027	888.63	3.918089	888.63	3.760437	888.63	2.788096	888.63	00.00
888.84	5.482943	888.84	5.488251	888.84	5.251441	888.84	4.948955	888.84	4.49204	888.84	3.916121	888.84	3.759227	888.84	2.782813	888.84	00.00
889.02	5.48391	889.02	5.487053	889.02	5.253881	889.02	4.950287	889.02	4.489337	889.02	3.919552	889.02	3.760879	889.02	2.784125	889.02	00.00
889.23	5.482365	889.23	5.492829	889.23	5.248256	889.23	4.945417	889.23	4.485827	889.23	3.920993	889.23	3.755113	889.23	2.784981	889.23	00.00
889.43	5.482255	889.43	5.49101	889.43	5.248378	889.43	4.946179	889.43	4.489303	889.43	3.924367	889.43	3.761967	889.43	2.784147	889.43	00.00
889.63	5.481176	889.63	5.492058	889.63	5.252804	889.63	4.94925	889.63	4.489693	889.63	3.919273	889.63	3.756318	889.63	2.785147	889.63	00.00
889.84	5.480165	889.84	5.491002	889.84	5.251111	889.84	4.948692	889.84	4.492344	889.84	3.922916	889.84	3.758712	889.84	2.783339	889.84	00.00
890.02	5.478604	890.02	5.490157	890.02	5.253851	890.02	4.949762	890.02	4.489208	890.02	3.9217	890.02	3.759412	890.02	2.787804	890.02	00.00
890.23	5.48144	890.23	5.486545	890.23	5.250161	890.23	4.953796	890.23	4.486335	890.23	3.921504	890.23	3.757714	890.23	2.788039	890.23	00.00
890.43	5.478475	890.43	5.493669	890.43	5.251108	890.43	4.948206	890.43	4.492448	890.43	3.918537	890.43	3.762111	890.43	2.78141	890.43	00.00
890.63	5.480935	890.63	5.48728	890.63	5.253611	890.63	4.946671	890.63	4.489251	890.63	3.923039	890.63	3.753399	890.63	2.784833	890.63	00.00
890.84	5.483962	890.84	5.488744	890.84	5.246909	890.84	4.946065	890.84	4.489067	890.84	3.92314	890.84	3.756263	890.84	2.785963	890.84	00.00
891.02	5.4799	891.02	5.491281	891.02	5.250467	891.02	4.944326	891.02	4.488835	891.02	3.924706	891.02	3.7575	891.02	2.784026	891.02	00.00
891.23	5.480786	891.23	5.49081	891.23	5.255486	891.23	4.948663	891.23	4.485466	891.23	3.922443	891.23	3.755779	891.23	2.784894	891.23	00.00
891.43	5.478917	891.43	5.490709	891.43	5.248237	891.43	4.94846	891.43	4.493332	891.43	3.924332	891.43	3.760164	891.43	2.784517	891.43	00.00
891.63	5.476552	891.63	5.490423	891.63	5.249835	891.63	4.948131	891.63	4.489538	891.63	3.920013	891.63	3.75891	891.63	2.783217	891.63	00.00
891.84	5.477529	891.84	5.487815	891.84	5.246284	891.84	4.948753	891.84	4.490674	891.84	3.914414	891.84	3.757929	891.84	2.781604	891.84	00.00
892.02	5.479505	892.02	5.489109	892.02	5.252957	892.02	4.947495	892.02	4.485852	892.02	3.923727	892.02	3.75738	892.02	2.784749	892.02	00.00
892.23	5.481154	892.23	5.488696	892.23	5.251562	892.23	4.94378	892.23	4.490341	892.23	3.919973	892.23	3.759308	892.23	2.784069	892.23	00.00
892.43	5.479484	892.43	5.489041	892.43	5.251421	892.43	4.947051	892.43	4.4888	892.43	3.919691	892.43	3.757934	892.43	2.786951	892.43	00.00
892.63	5.481455	892.63	5.488575	892.63	5.253228	892.63	4.946548	892.63	4.487514	892.63	3.919827	892.63	3.75737	892.63	2.786811	892.63	00.00
892.84	5.483097	892.84	5.486738	892.84	5.25465	892.84	4.95145	892.84	4.489294	892.84	3.919368	892.84	3.759358	892.84	2.787087	892.84	00.00
893.02	5.479725	893.02	5.487681	893.02	5.252933	893.02	4.949073	893.02	4.489514	893.02	3.924679	893.02	3.760288	893.02	2.785924	893.02	00.00
893.23	5.478342	893.23	5.491679	893.23	5.250227	893.23	4.950599	893.23	4.4884	893.23	3.924547	893.23	3.755047	893.23	2.782092	893.23	00.00
893.43	5.481286	893.43	5.485873	893.43	5.248463	893.43	4.945782	893.43	4.487364	893.43	3.918926	893.43	3.757303	893.43	2.783948	893.43	00.00
893.63	5.478637	893.63	5.488691	893.63	5.249382	893.63	4.943266	893.63	4.48873	893.63	3.920481	893.63	3.759488	893.63	2.785155	893.63	00.00
893.84	5.478425	893.84	5.486729	893.84	5.248576	893.84	4.946817	893.84	4.490164	893.84	3.923659	893.84	3.757135	893.84	2.78322	893.84	00.00
894.02	5.477604	894.02	5.486829	894.02	5.249048	894.02	4.948908	894.02	4.485835	894.02	3.921187	894.02	3.75608	894.02	2.783126	894.02	00.00
894.23	5.473004	894.23	5.486548	894.23	5.249049	894.23	4.945951	894.23	4.489325	894.23	3.921398	894.23	3.759135	894.23	2.782395	894.23	00.00
894.43	5.476538	894.43	5.485873	894.43	5.251855	894.43	4.946752	894.43	4.490777	894.43	3.921228	894.43	3.757828	894.43	2.782419	894.43	00.00
894.63	5.479802	894.63	5.488284	894.63	5.24933	894.63	4.94585	894.63	4.490323	894.63	3.921695	894.63	3.752584	894.63	2.782274	894.63	00.00
894.84	5.47629	894.84	5.491771	894.84	5.246089	894.84	4.949932	894.84	4.486159	894.84	3.91838	894.84	3.755856	894.84	2.781497	894.84	00.00
895.02	5.476662	895.02	5.485909	895.02	5.247327	895.02	4.945279	895.02	4.486411	895.02	3.921552	895.02	3.762369	895.02	2.783216	895.02	00.00
895.23	5.476943	895.23	5.488787	895.23	5.250566	895.23	4.946206	895.23	4.490482	895.23	3.918518	895.23	3.754538	895.23	2.786316	895.23	00.00
895.43	5.475721	895.43	5.485506	895.43	5.244379	895.43	4.945772	895.43	4.487331	895.43	3.919928	895.43	3.759507	895.43	2.781106	895.43	00.00
895.63	5.47753	895.63	5.486063	895.63	5.246726	895.63	4.948554	895.63	4.488216	895.63	3.92003	895.63	3.757351	895.63	2.781916	895.63	00.00
895.84	5.476007	895.84	5.483955	895.84	5.244795	895.84	4.946487	895.84	4.485929	895.84	3.919887	895.84	3.753353	895.84	2.781645	895.84	00.00
896.02	5.474694	896.02	5.487957	896.02	5.249356	896.02	4.949595	896.02	4.485294	896.02	3.912762	896.02	3.753105	896.02	2.786174	896.02	00.00
896.23	5.478646	896.23	5.488681	896.23	5.251648	896.23	4.945482	896.23	4.488897	896.23	3.915474	896.23	3.754573	896.23	2.785964	896.23	00.00
896.43	5.4783	896.43	5.488506	896.43	5.253104	896.43	4.944397	896.43	4.486049	896.43	3.91785	896.43	3.754078	896.43	2.778814	896.43	00.00
896.63	5.478493	896.63	5.48469	896.63	5.248283	896.63	4.946188	896.63	4.486413	896.63	3.921941	896.63	3.753467	896.63	2.786774	896.63	00.00
896.84	5.478409	896.84	5.488793	896.84	5.249562	896.84	4.947849	896.84	4.49062	896.84	3.918269	896.84	3.753783	896.84	2.784166	896.84	00.00
897.02	5.476494	897.02	5.48475	897.02	5.248733	897.02	4.946839	897.02	4.485155	897.02	3.918787	897.02	3.753779	897.02	2.783452	897.02	00.00
897.23	5.477748	897.23	5.485442	897.23	5.246476	897.23	4.943382	897.23	4.489319	897.23	3.919096	897.23	3.754765	897.23	2.784118	897.23	00.00
897.43	5.477232	897.43	5.484582	897.43	5.246616	897.43	4.94368	897.43	4.487479	897.43	3.916432	897.43	3.755417	897.43	2.78053	897.43	00.00
897.63	5.477384	897.63	5.485098	897.63	5.247447	897.63	4.946198	897.63	4.485842	897.63	3.919198	897.63	3.754133	897.63	2.778533	897.63	00.00
897.84	5.476883	897.84	5.487834	897.84	5.246727	897.84	4.945946	897.84	4.491649	897.84	3.920852	897.84	3.752835	897.84	2.781457	897.84	00.00
898.02	5.474809	898.02	5.488121	898.02	5.249919	898.02	4.946205	898.02	4.489111	898.02	3.916784	898.02	3.756717	898.02	2.780666	898.02	00.00
898.23	5.479821	898.23	5.484127	898.23	5.244179	898.23	4.94158	898.23	4.482874	898.23	3.916477	898.23	3.753652	898.23	2.782444	898.23	00.00
898.43	5.476444	898.43	5.487886	898.43	5.248316	898.43	4.943285	898.43	4.489977	898.43	3.920308	898.43	3.752241	898.43	2.781855	898.43	00.00
898.63	5.477016	898.63	5.48385	898.63	5.250642	898.63	4.948347	898.63	4.485149	898.63	3.917173	898.63	3.757532	898.63	2.779633	898.63	00.00
898.82	5.479408	898.82	5.482185	898.82	5.249048	898.82	4.94611	898.82	4.485271	898.82	3.919554	898.82	3.759048	898.82	2.783179	898.82	00.00
899.02	5.474881	899.02	5.485587	899.02	5.245516	899.02	4.941649	899.02	4.48706	899.02	3.92064	899.02	3.755656	899.02	2.78027	899.02	00.00
899.23	5.476331	899.23	5.484605	899.23	5.246505	899.23	4.945088	899.23	4.486032	899.23	3.917315	899.23	3.752843	899.23	2.784464	899.23	00.00
899.43	5.476185	899.43	5.481777	899.43	5.245699	899.43	4.94328	899.43	4.487853	899.43	3.920271	899.43	3.752902	899.43	2.784625	899.43	00.00
899.63	5.478292	899.63	5.483577	899.63	5.247232	899.63	4.940932	899.63	4.488949	899.63	3.916886	899.63	3.756033	899.63	2.778177	899.63	00.00
899.84	5.473918	899.84	5.484233	899.84	5.24859	899.84	4.941538	899.84	4.48805	899.84	3.917789	899.84	3.754206	899.84	2.782981	899.84	00.00
900.02	5.475661	900.02	5.48666	900.02	5.246657	900.02	4.945306	900.02	4.489566	900.02	3.91747	900.02	3.754499	900.02	2.780636	900.02	00.00
900.23	5.474499	900.23	5.486684	900.23	5.245782	900.23	4.947174	900.23	4.486925	900.23	3.919256	900.23	3.752809	900.23	2.785647	900.23	00.00
900.43	5.475389	900.43	5.482149	900.43	5.245305	900.43	4.940148	900.43	4.485958	900.43	3.920314	900.43	3.756882	900.43	2.784717	900.43	00.00
900.63	5.475616	900.63	5.48552	900.63	5.243651	900.63	4.945295	900.63	4.488409	900.63	3.918304	900.63	3.756668	900.63	2.781545	900.63	00.00
900.84	5.47437	900.84	5.489189	900.84	5.246415	900.84	4.944147	900.84	4.482675	900.84	3.91908	900.84	3.754272	900.84	2.784377	900.84	00.00
901.02	5.479939	901.02	5.484534	901.02	5.245515	901.02	4.945629	901.02	4.487868	901.02	3.916604	901.02	3.756886	901.02	2.785057	901.02	00.00
901.23	5.477811	901.23	5.482495	901.23	5.249317	901.23	4.943815	901.23	4.485461	901.23	3.919909	901.23	3.75048	901.23	2.781821	901.23	00.00
901.43	5.474537	901.43	5.483541	901.43	5.243167	901.43	4.944337	901.43	4.4841	901.43	3.917744	901.43	3.751915	901.43	2.78149	901.43	00.00
901.63	5.475852	901.63	5.487874	901.63	5.243121	901.63	4.939245	901.63	4.486156	901.63	3.918808	901.63	3.753128	901.63	2.780904	901.63	00.00
901.84	5.47972	901.84	5.484866	901.84	5.244825	901.84	4.94275	901.84	4.484417	901.84	3.919857	901.84	3.752954	901.84	2.78145	901.84	00.00
902.02	5.475526	902.02	5.485134	902.02	5.246642	902.02	4.942605	902.02	4.484983	902.02	3.920238	902.02	3.756296	902.02	2.782789	902.02	00.00
902.23	5.475607	902.23	5.482967	902.23	5.243319	902.23	4.946657	902.23	4.486473	902.23	3.918651	902.23	3.754861	902.23	2.78105	902.23	00.00
902.43	5.474306	902.43	5.479533	902.43	5.245539	902.43	4.944596	902.43	4.48497	902.43	3.91358	902.43	3.753087	902.43	2.781629	902.43	00.00
902.63	5.477248	902.63	5.483975	902.63	5.246099	902.63	4.947192	902.63	4.485924	902.63	3.9218	902.63	3.754228	902.63	2.784927	902.63	00.00
902.84	5.476172	902.84	5.486162	902.84	5.245989	902.84	4.943469	902.84	4.484395	902.84	3.915907	902.84	3.758207	902.84	2.780748	902.84	00.00
903.02	5.467757	903.02	5.486961	903.02	5.245951	903.02	4.946472	903.02	4.485676	903.02	3.917982	903.02	3.754461	903.02	2.77953	903.02	00.00
903.23	5.473107	903.23	5.48902	903.23	5.243522	903.23	4.948797	903.23	4.483065	903.23	3.919415	903.23	3.753397	903.23	2.777997	903.23	00.00
903.43	5.473894	903.43	5.485014	903.43	5.245135	903.43	4.939304	903.43	4.485749	903.43	3.916733	903.43	3.750586	903.43	2.783627	903.43	00.00
903.63	5.479231	903.63	5.477407	903.63	5.246638	903.63	4.942705	903.63	4.485473	903.63	3.917381	903.63	3.75203	903.63	2.780128	903.63	00.00
903.84	5.475167	903.84	5.482789	903.84	5.242429	903.84	4.947501	903.84	4.484912	903.84	3.913256	903.84	3.756738	903.84	2.783769	903.84	00.00
904.02	5.472636	904.02	5.48198	904.02	5.247648	904.02	4.943987	904.02	4.484762	904.02	3.91819	904.02	3.7568	904.02	2.779684	904.02	00.00
904.23	5.47323	904.23	5.482757	904.23	5.246198	904.23	4.944906	904.23	4.486423	904.23	3.917712	904.23	3.753507	904.23	2.780698	904.23	00.00
904.43	5.47548	904.43	5.480791	904.43	5.244834	904.43	4.94404	904.43	4.480763	904.43	3.92128	904.43	3.757484	904.43	2.781926	904.43	00.00
904.63	5.468045	904.63	5.48661	904.63	5.244524	904.63	4.939908	904.63	4.485807	904.63	3.917181	904.63	3.75502	904.63	2.78205	904.63	00.00
904.84	5.47374	904.84	5.484603	904.84	5.243133	904.84	4.942814	904.84	4.482687	904.84	3.92029	904.84	3.751744	904.84	2.778236	904.84	00.00
905.02	5.470842	905.02	5.485204	905.02	5.246123	905.02	4.942751	905.02	4.480757	905.02	3.924068	905.02	3.753021	905.02	2.780544	905.02	00.00
905.23	5.471745	905.23	5.483567	905.23	5.245736	905.23	4.940596	905.23	4.48729	905.23	3.915386	905.23	3.753776	905.23	2.781777	905.23	00.00
905.43	5.468827	905.43	5.484257	905.43	5.245387	905.43	4.940624	905.43	4.484478	905.43	3.919933	905.43	3.752746	905.43	2.781897	905.43	00.00
905.63	5.46975	905.63	5.482871	905.63	5.244686	905.63	4.944059	905.63	4.485099	905.63	3.919293	905.63	3.756801	905.63	2.782653	905.63	00.00
905.84	5.470217	905.84	5.483595	905.84	5.24383	905.84	4.942691	905.84	4.48389	905.84	3.915609	905.84	3.755783	905.84	2.781599	905.84	00.00
906.02	5.473999	906.02	5.482526	906.02	5.242584	906.02	4.943244	906.02	4.487123	906.02	3.918203	906.02	3.753054	906.02	2.779658	906.02	00.00
906.23	5.469945	906.23	5.48601	906.23	5.244442	906.23	4.936882	906.23	4.483656	906.23	3.919005	906.23	3.749436	906.23	2.780612	906.23	00.00
906.43	5.473002	906.43	5.488189	906.43	5.241764	906.43	4.94486	906.43	4.486111	906.43	3.915408	906.43	3.752733	906.43	2.780137	906.43	00.00
906.63	5.470947	906.63	5.483212	906.63	5.24372	906.63	4.941763	906.63	4.483557	906.63	3.921597	906.63	3.751248	906.63	2.775918	906.63	00.00
906.84	5.470269	906.84	5.482127	906.84	5.245236	906.84	4.940134	906.84	4.487124	906.84	3.914285	906.84	3.748406	906.84	2.774175	906.84	00.00
907.02	5.474103	907.02	5.479766	907.02	5.242155	907.02	4.944907	907.02	4.482944	907.02	3.917422	907.02	3.751629	907.02	2.777869	907.02	00.00
907.23	5.472958	907.23	5.482687	907.23	5.240429	907.23	4.9424	907.23	4.483806	907.23	3.919852	907.23	3.756805	907.23	2.778156	907.23	00.00
907.43	5.471787	907.43	5.482712	907.43	5.245554	907.43	4.942171	907.43	4.486153	907.43	3.916953	907.43	3.75081	907.43	2.777964	907.43	00.00
907.63	5.468463	907.63	5.48276	907.63	5.245317	907.63	4.940245	907.63	4.483556	907.63	3.916049	907.63	3.756499	907.63	2.780593	907.63	00.00
907.84	5.470224	907.84	5.483782	907.84	5.244897	907.84	4.942075	907.84	4.48475	907.84	3.918479	907.84	3.753899	907.84	2.78184	907.84	00.00
908.02	5.467752	908.02	5.481118	908.02	5.241779	908.02	4.943012	908.02	4.486261	908.02	3.921116	908.02	3.749194	908.02	2.775944	908.02	00.00
908.23	5.47037	908.23	5.482432	908.23	5.241722	908.23	4.939577	908.23	4.482888	908.23	3.915568	908.23	3.752561	908.23	2.782184	908.23	00.00
908.43	5.47216	908.43	5.481334	908.43	5.243698	908.43	4.94486	908.43	4.483737	908.43	3.917185	908.43	3.754487	908.43	2.778392	908.43	00.00
908.63	5.473359	908.63	5.481902	908.63	5.244382	908.63	4.942441	908.63	4.487105	908.63	3.916581	908.63	3.753764	908.63	2.7769	908.63	00.00
908.84	5.471077	908.84	5.480935	908.84	5.242136	908.84	4.939371	908.84	4.487711	908.84	3.917842	908.84	3.754476	908.84	2.780185	908.84	00.00
909.02	5.475342	909.02	5.477592	909.02	5.24346	909.02	4.941833	909.02	4.486853	909.02	3.918476	909.02	3.746598	909.02	2.776679	909.02	00.00
909.23	5.467464	909.23	5.486985	909.23	5.240925	909.23	4.943686	909.23	4.484399	909.23	3.919052	909.23	3.748602	909.23	2.779307	909.23	00.00
909.43	5.470199	909.43	5.485326	909.43	5.240193	909.43	4.938545	909.43	4.485656	909.43	3.915564	909.43	3.75246	909.43	2.779008	909.43	00.00
909.63	5.469911	909.63	5.482789	909.63	5.239209	909.63	4.941762	909.63	4.482972	909.63	3.917286	909.63	3.751183	909.63	2.778747	909.63	00.00
909.84	5.472093	909.84	5.486475	909.84	5.243311	909.84	4.939571	909.84	4.482922	909.84	3.920045	909.84	3.755065	909.84	2.777636	909.84	00.00
910.02	5.471094	910.02	5.482453	910.02	5.241657	910.02	4.941714	910.02	4.484932	910.02	3.913882	910.02	3.751258	910.02	2.778604	910.02	00.00
910.23	5.472888	910.23	5.47921	910.23	5.244559	910.23	4.941287	910.23	4.486048	910.23	3.91729	910.23	3.751725	910.23	2.782784	910.23	00.00
910.43	5.474993	910.43	5.478611	910.43	5.24335	910.43	4.937687	910.43	4.482268	910.43	3.917948	910.43	3.75332	910.43	2.779943	910.43	00.00
910.63	5.473609	910.63	5.481908	910.63	5.242552	910.63	4.940864	910.63	4.482789	910.63	3.91869	910.63	3.749441	910.63	2.780014	910.63	00.00
910.84	5.473293	910.84	5.485079	910.84	5.240909	910.84	4.94802	910.84	4.483037	910.84	3.915963	910.84	3.751984	910.84	2.777498	910.84	00.00
911.02	5.472328	911.02	5.481301	911.02	5.238613	911.02	4.934787	911.02	4.485334	911.02	3.917217	911.02	3.752048	911.02	2.782025	911.02	00.00
911.23	5.470105	911.23	5.482609	911.23	5.237262	911.23	4.938311	911.23	4.490229	911.23	3.917077	911.23	3.753172	911.23	2.779252	911.23	00.00
911.43	5.470555	911.43	5.478446	911.43	5.240745	911.43	4.942308	911.43	4.48617	911.43	3.912833	911.43	3.751019	911.43	2.779694	911.43	00.00
911.63	5.469033	911.63	5.476996	911.63	5.243439	911.63	4.941205	911.63	4.478704	911.63	3.917035	911.63	3.749094	911.63	2.776905	911.63	00.00
911.84	5.470309	911.84	5.485206	911.84	5.243546	911.84	4.940836	911.84	4.483067	911.84	3.920576	911.84	3.749577	911.84	2.779278	911.84	00.00
912.02	5.474646	912.02	5.482278	912.02	5.237678	912.02	4.940488	912.02	4.478502	912.02	3.912572	912.02	3.75011	912.02	2.780596	912.02	00.00
912.23	5.468903	912.23	5.481909	912.23	5.238664	912.23	4.940633	912.23	4.484643	912.23	3.920962	912.23	3.749324	912.23	2.775465	912.23	00.00
912.43	5.468236	912.43	5.480267	912.43	5.243486	912.43	4.936974	912.43	4.48283	912.43	3.916141	912.43	3.751774	912.43	2.778112	912.43	00.00
912.63	5.466137	912.63	5.480099	912.63	5.238074	912.63	4.940366	912.63	4.481427	912.63	3.913295	912.63	3.745411	912.63	2.777164	912.63	00.00
912.84	5.470742	912.84	5.478839	912.84	5.240119	912.84	4.942113	912.84	4.483003	912.84	3.917421	912.84	3.753419	912.84	2.777493	912.84	00.00
913.02	5.47153	913.02	5.48369	913.02	5.238318	913.02	4.94023	913.02	4.48299	913.02	3.914353	913.02	3.753193	913.02	2.777385	913.02	00.00
913.23	5.47135	913.23	5.479559	913.23	5.2418	913.23	4.942892	913.23	4.485371	913.23	3.920341	913.23	3.752705	913.23	2.778902	913.23	00.00
913.43	5.466238	913.43	5.480447	913.43	5.241444	913.43	4.938401	913.43	4.482388	913.43	3.918336	913.43	3.750367	913.43	2.776737	913.43	00.00
913.63	5.469072	913.63	5.481875	913.63	5.241124	913.63	4.941405	913.63	4.485066	913.63	3.92101	913.63	3.750602	913.63	2.777082	913.63	00.00
913.82	5.467528	913.82	5.481862	913.82	5.241347	913.82	4.940592	913.82	4.481927	913.82	3.916131	913.82	3.749724	913.82	2.777771	913.82	00.00
914.02	5.466983	914.02	5.479042	914.02	5.239868	914.02	4.939604	914.02	4.481085	914.02	3.915858	914.02	3.751315	914.02	2.781864	914.02	00.00
914.23	5.471479	914.23	5.475987	914.23	5.23944	914.23	4.938169	914.23	4.480095	914.23	3.91713	914.23	3.747525	914.23	2.778858	914.23	00.00
914.43	5.468519	914.43	5.477699	914.43	5.244133	914.43	4.9414	914.43	4.483612	914.43	3.919268	914.43	3.75504	914.43	2.778919	914.43	00.00
914.63	5.469058	914.63	5.48494	914.63	5.245111	914.63	4.941972	914.63	4.478014	914.63	3.913984	914.63	3.751617	914.63	2.778379	914.63	00.00
914.84	5.467931	914.84	5.477503	914.84	5.240319	914.84	4.93935	914.84	4.483437	914.84	3.913585	914.84	3.746175	914.84	2.777607	914.84	00.00
915.02	5.466518	915.02	5.474616	915.02	5.240749	915.02	4.939009	915.02	4.479613	915.02	3.917194	915.02	3.752942	915.02	2.776343	915.02	00.00
915.23	5.47079	915.23	5.480432	915.23	5.243198	915.23	4.936652	915.23	4.484173	915.23	3.91327	915.23	3.748071	915.23	2.777312	915.23	00.00
915.43	5.470285	915.43	5.481518	915.43	5.238999	915.43	4.93467	915.43	4.48283	915.43	3.918275	915.43	3.748281	915.43	2.780211	915.43	00.00
915.63	5.470703	915.63	5.479227	915.63	5.239805	915.63	4.938829	915.63	4.481924	915.63	3.919045	915.63	3.748731	915.63	2.77643	915.63	00.00
915.82	5.472704	915.82	5.48039	915.82	5.239924	915.82	4.939127	915.82	4.480337	915.82	3.915981	915.82	3.74668	915.82	2.776919	915.82	00.00
916.02	5.468935	916.02	5.47717	916.02	5.241122	916.02	4.940594	916.02	4.482053	916.02	3.914147	916.02	3.749695	916.02	2.775192	916.02	00.00
916.23	5.464695	916.23	5.480274	916.23	5.239006	916.23	4.936927	916.23	4.481773	916.23	3.91767	916.23	3.749757	916.23	2.779296	916.23	00.00
916.43	5.469705	916.43	5.479441	916.43	5.240057	916.43	4.935899	916.43	4.477893	916.43	3.917052	916.43	3.752404	916.43	2.782091	916.43	00.00
916.63	5.470087	916.63	5.481906	916.63	5.239619	916.63	4.941966	916.63	4.478784	916.63	3.913715	916.63	3.750808	916.63	2.776973	916.63	00.00
916.82	5.467063	916.82	5.480777	916.82	5.243687	916.82	4.942277	916.82	4.483376	916.82	3.915124	916.82	3.751268	916.82	2.780396	916.82	00.00
917.02	5.467228	917.02	5.478724	917.02	5.243106	917.02	4.937281	917.02	4.475269	917.02	3.919586	917.02	3.751075	917.02	2.775404	917.02	00.00
917.23	5.465096	917.23	5.476558	917.23	5.236666	917.23	4.938048	917.23	4.483191	917.23	3.912121	917.23	3.750844	917.23	2.776202	917.23	00.00
917.43	5.467105	917.43	5.479271	917.43	5.240364	917.43	4.937735	917.43	4.483212	917.43	3.91496	917.43	3.749919	917.43	2.779638	917.43	00.00
917.63	5.46574	917.63	5.478693	917.63	5.238816	917.63	4.936507	917.63	4.480431	917.63	3.914638	917.63	3.749638	917.63	2.778249	917.63	00.00
917.84	5.469277	917.84	5.477448	917.84	5.238526	917.84	4.940085	917.84	4.479425	917.84	3.916189	917.84	3.749977	917.84	2.778126	917.84	00.00
918.02	5.47071	918.02	5.480611	918.02	5.235597	918.02	4.937496	918.02	4.483669	918.02	3.913006	918.02	3.747709	918.02	2.776318	918.02	00.00
918.23	5.469767	918.23	5.478214	918.23	5.240437	918.23	4.93646	918.23	4.483032	918.23	3.913135	918.23	3.751566	918.23	2.780806	918.23	00.00
918.43	5.465698	918.43	5.475398	918.43	5.240624	918.43	4.938146	918.43	4.482149	918.43	3.919118	918.43	3.74268	918.43	2.776376	918.43	00.00
918.63	5.467354	918.63	5.484615	918.63	5.235378	918.63	4.934766	918.63	4.483444	918.63	3.913934	918.63	3.74923	918.63	2.775542	918.63	00.00
918.84	5.467243	918.84	5.475992	918.84	5.239526	918.84	4.937586	918.84	4.480915	918.84	3.915016	918.84	3.746368	918.84	2.772301	918.84	00.00
919.02	5.464232	919.02	5.479602	919.02	5.237766	919.02	4.937033	919.02	4.485373	919.02	3.9137	919.02	3.747985	919.02	2.775672	919.02	00.00
919.23	5.47161	919.23	5.478549	919.23	5.237212	919.23	4.941188	919.23	4.476404	919.23	3.916122	919.23	3.75175	919.23	2.777752	919.23	00.00
919.43	5.464653	919.43	5.479678	919.43	5.238281	919.43	4.934811	919.43	4.47959	919.43	3.917415	919.43	3.749675	919.43	2.776964	919.43	00.00
919.63	5.466592	919.63	5.478224	919.63	5.239867	919.63	4.932892	919.63	4.476911	919.63	3.912025	919.63	3.749238	919.63	2.77758	919.63	00.00
919.84	5.467228	919.84	5.478775	919.84	5.236537	919.84	4.938182	919.84	4.482557	919.84	3.916272	919.84	3.74579	919.84	2.776754	919.84	00.00
920.02	5.466965	920.02	5.479496	920.02	5.238017	920.02	4.934359	920.02	4.479143	920.02	3.915675	920.02	3.745463	920.02	2.779336	920.02	00.00
920.23	5.467363	920.23	5.47991	920.23	5.239016	920.23	4.937822	920.23	4.481386	920.23	3.914309	920.23	3.750401	920.23	2.777188	920.23	00.00
920.43	5.464465	920.43	5.478057	920.43	5.238504	920.43	4.937997	920.43	4.480155	920.43	3.917488	920.43	3.747335	920.43	2.776271	920.43	00.00
920.63	5.467741	920.63	5.476736	920.63	5.237407	920.63	4.935986	920.63	4.478115	920.63	3.913693	920.63	3.748872	920.63	2.775042	920.63	00.00
920.82	5.470463	920.82	5.473235	920.82	5.236176	920.82	4.936906	920.82	4.47803	920.82	3.915089	920.82	3.749338	920.82	2.777115	920.82	00.00
921.02	5.468765	921.02	5.478446	921.02	5.236572	921.02	4.93521	921.02	4.479331	921.02	3.909866	921.02	3.750023	921.02	2.776902	921.02	00.00
921.23	5.469201	921.23	5.476657	921.23	5.237058	921.23	4.939151	921.23	4.479935	921.23	3.918276	921.23	3.746251	921.23	2.773104	921.23	00.00
921.43	5.465234	921.43	5.476937	921.43	5.236465	921.43	4.935327	921.43	4.478224	921.43	3.914106	921.43	3.747741	921.43	2.774998	921.43	00.00
921.63	5.460996	921.63	5.47923	921.63	5.236907	921.63	4.936269	921.63	4.481253	921.63	3.909741	921.63	3.74808	921.63	2.770558	921.63	00.00
921.82	5.466931	921.82	5.480802	921.82	5.235975	921.82	4.938986	921.82	4.474921	921.82	3.912887	921.82	3.745992	921.82	2.774686	921.82	00.00
922.02	5.464817	922.02	5.477726	922.02	5.238715	922.02	4.934524	922.02	4.482776	922.02	3.915333	922.02	3.747753	922.02	2.777461	922.02	00.00
922.23	5.467134	922.23	5.480008	922.23	5.237819	922.23	4.936065	922.23	4.480193	922.23	3.915637	922.23	3.748891	922.23	2.779198	922.23	00.00
922.43	5.46592	922.43	5.481505	922.43	5.237794	922.43	4.935529	922.43	4.478515	922.43	3.915302	922.43	3.747926	922.43	2.774488	922.43	00.00
922.63	5.469563	922.63	5.475554	922.63	5.235448	922.63	4.939246	922.63	4.479785	922.63	3.915016	922.63	3.744685	922.63	2.777396	922.63	00.00
922.82	5.462506	922.82	5.476989	922.82	5.236487	922.82	4.935937	922.82	4.483197	922.82	3.920986	922.82	3.752068	922.82	2.774093	922.82	00.00
923.02	5.466134	923.02	5.473056	923.02	5.237444	923.02	4.936922	923.02	4.479204	923.02	3.912159	923.02	3.743679	923.02	2.774902	923.02	00.00
923.23	5.466493	923.23	5.475094	923.23	5.234888	923.23	4.937682	923.23	4.478326	923.23	3.913148	923.23	3.752409	923.23	2.772839	923.23	00.00
923.43	5.465915	923.43	5.478248	923.43	5.235458	923.43	4.939224	923.43	4.475861	923.43	3.91762	923.43	3.746609	923.43	2.775274	923.43	00.00
923.63	5.464725	923.63	5.471407	923.63	5.238134	923.63	4.938383	923.63	4.478796	923.63	3.913183	923.63	3.748836	923.63	2.77602	923.63	00.00
923.82	5.465178	923.82	5.47571	923.82	5.236477	923.82	4.932684	923.82	4.477094	923.82	3.912187	923.82	3.748381	923.82	2.773725	923.82	00.00
924.02	5.467327	924.02	5.475179	924.02	5.24056	924.02	4.935832	924.02	4.479917	924.02	3.917753	924.02	3.744458	924.02	2.774662	924.02	00.00
924.23	5.462167	924.23	5.477898	924.23	5.235867	924.23	4.933152	924.23	4.476842	924.23	3.912522	924.23	3.747676	924.23	2.77387	924.23	00.00
924.43	5.464727	924.43	5.474718	924.43	5.236976	924.43	4.935525	924.43	4.478856	924.43	3.916064	924.43	3.744485	924.43	2.771404	924.43	00.00
924.63	5.467185	924.63	5.475174	924.63	5.237099	924.63	4.933269	924.63	4.478678	924.63	3.91416	924.63	3.744329	924.63	2.774165	924.63	00.00
924.82	5.464762	924.82	5.477693	924.82	5.238843	924.82	4.934839	924.82	4.478779	924.82	3.913886	924.82	3.748755	924.82	2.776175	924.82	00.00
925.02	5.46718	925.02	5.473357	925.02	5.235631	925.02	4.931072	925.02	4.477391	925.02	3.916125	925.02	3.749808	925.02	2.775515	925.02	00.00
925.23	5.463239	925.23	5.471556	925.23	5.236408	925.23	4.936069	925.23	4.476917	925.23	3.914933	925.23	3.746582	925.23	2.771176	925.23	00.00
925.43	5.465232	925.43	5.477011	925.43	5.238128	925.43	4.93597	925.43	4.480255	925.43	3.914953	925.43	3.749967	925.43	2.776477	925.43	00.00
925.63	5.463986	925.63	5.475838	925.63	5.238838	925.63	4.932497	925.63	4.480701	925.63	3.913683	925.63	3.744493	925.63	2.776171	925.63	00.00
925.82	5.46594	925.82	5.479494	925.82	5.236895	925.82	4.938034	925.82	4.475726	925.82	3.913048	925.82	3.744231	925.82	2.775613	925.82	00.00
926.02	5.461794	926.02	5.478386	926.02	5.233034	926.02	4.935827	926.02	4.476588	926.02	3.915695	926.02	3.746108	926.02	2.773782	926.02	00.00
926.23	5.461482	926.23	5.475312	926.23	5.233418	926.23	4.936893	926.23	4.479445	926.23	3.911312	926.23	3.7512	926.23	2.772958	926.23	00.00
926.43	5.465838	926.43	5.474095	926.43	5.234284	926.43	4.936155	926.43	4.47606	926.43	3.912025	926.43	3.744306	926.43	2.772629	926.43	00.00
926.63	5.463469	926.63	5.473069	926.63	5.237491	926.63	4.936282	926.63	4.477745	926.63	3.913995	926.63	3.747962	926.63	2.775479	926.63	00.00
926.84	5.464054	926.84	5.468521	926.84	5.234716	926.84	4.933882	926.84	4.473839	926.84	3.912566	926.84	3.740676	926.84	2.774918	926.84	00.00
927.02	5.466691	927.02	5.474718	927.02	5.234168	927.02	4.936039	927.02	4.477386	927.02	3.917238	927.02	3.74852	927.02	2.774887	927.02	00.00
927.23	5.464663	927.23	5.475854	927.23	5.231349	927.23	4.934954	927.23	4.478168	927.23	3.914784	927.23	3.74766	927.23	2.775711	927.23	00.00
927.43	5.463442	927.43	5.478255	927.43	5.23737	927.43	4.931586	927.43	4.477629	927.43	3.913186	927.43	3.746836	927.43	2.772275	927.43	00.00
927.63	5.464011	927.63	5.474869	927.63	5.24098	927.63	4.936538	927.63	4.476493	927.63	3.916354	927.63	3.748447	927.63	2.773757	927.63	00.00
927.84	5.461935	927.84	5.474932	927.84	5.233651	927.84	4.935253	927.84	4.478022	927.84	3.913934	927.84	3.744197	927.84	2.772497	927.84	00.00
928.02	5.462409	928.02	5.477076	928.02	5.234468	928.02	4.934567	928.02	4.482255	928.02	3.908845	928.02	3.749321	928.02	2.774615	928.02	00.00
928.23	5.461487	928.23	5.476284	928.23	5.236003	928.23	4.931039	928.23	4.474497	928.23	3.914998	928.23	3.749714	928.23	2.775053	928.23	00.00
928.43	5.466519	928.43	5.467141	928.43	5.235077	928.43	4.936225	928.43	4.476139	928.43	3.913556	928.43	3.748575	928.43	2.774093	928.43	00.00
928.63	5.463229	928.63	5.47515	928.63	5.236448	928.63	4.933009	928.63	4.478187	928.63	3.913242	928.63	3.746093	928.63	2.77504	928.63	00.00
928.84	5.464315	928.84	5.474575	928.84	5.237773	928.84	4.935646	928.84	4.478663	928.84	3.913125	928.84	3.74505	928.84	2.773052	928.84	00.00
929.02	5.463726	929.02	5.473624	929.02	5.234707	929.02	4.93286	929.02	4.479349	929.02	3.907386	929.02	3.746382	929.02	2.775907	929.02	00.00
929.23	5.463665	929.23	5.475687	929.23	5.236725	929.23	4.93467	929.23	4.480852	929.23	3.916687	929.23	3.746989	929.23	2.771394	929.23	00.00
929.43	5.46442	929.43	5.471688	929.43	5.234003	929.43	4.929462	929.43	4.474916	929.43	3.913	929.43	3.747228	929.43	2.774709	929.43	00.00
929.63	5.461728	929.63	5.471384	929.63	5.232089	929.63	4.936875	929.63	4.476407	929.63	3.913008	929.63	3.747657	929.63	2.76793	929.63	00.00
929.82	5.463737	929.82	5.472386	929.82	5.234787	929.82	4.932453	929.82	4.474549	929.82	3.915381	929.82	3.742125	929.82	2.776536	929.82	00.00
930.02	5.462747	930.02	5.477077	930.02	5.236532	930.02	4.931965	930.02	4.481445	930.02	3.918041	930.02	3.746073	930.02	2.773315	930.02	00.00
930.23	5.462888	930.23	5.473398	930.23	5.232871	930.23	4.935181	930.23	4.474184	930.23	3.907756	930.23	3.741885	930.23	2.77448	930.23	00.00
930.43	5.459912	930.43	5.476157	930.43	5.233664	930.43	4.933469	930.43	4.476241	930.43	3.914805	930.43	3.743727	930.43	2.773784	930.43	00.00
930.63	5.459259	930.63	5.470426	930.63	5.234871	930.63	4.926868	930.63	4.475976	930.63	3.910816	930.63	3.748205	930.63	2.775131	930.63	00.00
930.82	5.466558	930.82	5.471122	930.82	5.234324	930.82	4.929197	930.82	4.474333	930.82	3.913569	930.82	3.748531	930.82	2.776255	930.82	00.00
931.02	5.46191	931.02	5.47249	931.02	5.234797	931.02	4.935487	931.02	4.473247	931.02	3.909179	931.02	3.744291	931.02	2.772346	931.02	00.00
931.23	5.46079	931.23	5.475078	931.23	5.236744	931.23	4.936146	931.23	4.478024	931.23	3.916479	931.23	3.743544	931.23	2.77187	931.23	00.00
931.43	5.463909	931.43	5.476193	931.43	5.232944	931.43	4.931213	931.43	4.480777	931.43	3.90899	931.43	3.741687	931.43	2.77132	931.43	00.00
931.63	5.459305	931.63	5.47121	931.63	5.233246	931.63	4.932232	931.63	4.476077	931.63	3.918094	931.63	3.745178	931.63	2.771531	931.63	00.00
931.82	5.465258	931.82	5.47423	931.82	5.232426	931.82	4.93175	931.82	4.474164	931.82	3.913695	931.82	3.746253	931.82	2.775342	931.82	00.00
932.02	5.459974	932.02	5.473253	932.02	5.232505	932.02	4.930861	932.02	4.480713	932.02	3.914495	932.02	3.746418	932.02	2.773248	932.02	00.00
932.23	5.459877	932.23	5.470575	932.23	5.236406	932.23	4.935733	932.23	4.476361	932.23	3.912173	932.23	3.747184	932.23	2.774113	932.23	00.00
932.43	5.457916	932.43	5.472837	932.43	5.234136	932.43	4.929296	932.43	4.480139	932.43	3.915558	932.43	3.745823	932.43	2.773498	932.43	00.00
932.63	5.460374	932.63	5.46961	932.63	5.234683	932.63	4.929669	932.63	4.476636	932.63	3.909574	932.63	3.74355	932.63	2.774518	932.63	00.00
932.82	5.460019	932.82	5.471379	932.82	5.234515	932.82	4.929715	932.82	4.475287	932.82	3.913873	932.82	3.744001	932.82	2.774598	932.82	00.00
933.02	5.462143	933.02	5.472466	933.02	5.234401	933.02	4.928658	933.02	4.477694	933.02	3.913613	933.02	3.742584	933.02	2.77416	933.02	00.00
933.23	5.460081	933.23	5.472986	933.23	5.235298	933.23	4.932345	933.23	4.477109	933.23	3.914624	933.23	3.7419	933.23	2.775164	933.23	00.00
933.43	5.460754	933.43	5.473465	933.43	5.232218	933.43	4.931616	933.43	4.474051	933.43	3.913282	933.43	3.743317	933.43	2.771919	933.43	00.00
933.63	5.45763	933.63	5.47294	933.63	5.235901	933.63	4.931731	933.63	4.476752	933.63	3.912198	933.63	3.74466	933.63	2.769996	933.63	00.00
933.82	5.459586	933.82	5.468858	933.82	5.234694	933.82	4.934699	933.82	4.475962	933.82	3.911732	933.82	3.742826	933.82	2.773219	933.82	00.00
934.02	5.460908	934.02	5.468212	934.02	5.227342	934.02	4.928028	934.02	4.479564	934.02	3.913416	934.02	3.744958	934.02	2.771816	934.02	00.00
934.23	5.462464	934.23	5.466619	934.23	5.233399	934.23	4.930616	934.23	4.476567	934.23	3.913577	934.23	3.745752	934.23	2.772476	934.23	00.00
934.43	5.459339	934.43	5.473298	934.43	5.233719	934.43	4.928881	934.43	4.473042	934.43	3.910151	934.43	3.745398	934.43	2.768545	934.43	00.00
934.63	5.464312	934.63	5.474132	934.63	5.23527	934.63	4.930218	934.63	4.476326	934.63	3.91074	934.63	3.74569	934.63	2.776878	934.63	00.00
934.82	5.459774	934.82	5.475075	934.82	5.230952	934.82	4.929019	934.82	4.474952	934.82	3.914855	934.82	3.7449	934.82	2.773441	934.82	00.00
935.02	5.459883	935.02	5.472469	935.02	5.233253	935.02	4.931448	935.02	4.477844	935.02	3.91625	935.02	3.742357	935.02	2.772319	935.02	00.00
935.23	5.462005	935.23	5.468404	935.23	5.234699	935.23	4.92976	935.23	4.477359	935.23	3.911219	935.23	3.743448	935.23	2.773199	935.23	00.00
935.43	5.46121	935.43	5.472485	935.43	5.234239	935.43	4.931817	935.43	4.477193	935.43	3.911647	935.43	3.748158	935.43	2.772636	935.43	00.00
935.63	5.459472	935.63	5.474194	935.63	5.230076	935.63	4.932445	935.63	4.476707	935.63	3.911711	935.63	3.744976	935.63	2.774437	935.63	00.00
935.84	5.463147	935.84	5.471735	935.84	5.232594	935.84	4.931986	935.84	4.475214	935.84	3.914036	935.84	3.746812	935.84	2.772559	935.84	00.00
936.02	5.459905	936.02	5.465014	936.02	5.232228	936.02	4.928354	936.02	4.475442	936.02	3.911742	936.02	3.745529	936.02	2.775453	936.02	00.00
936.23	5.460689	936.23	5.473459	936.23	5.232018	936.23	4.931262	936.23	4.474614	936.23	3.913616	936.23	3.743523	936.23	2.771583	936.23	00.00
936.43	5.461468	936.43	5.470592	936.43	5.233577	936.43	4.929804	936.43	4.472617	936.43	3.91191	936.43	3.745481	936.43	2.772102	936.43	00.00
936.63	5.458343	936.63	5.47181	936.63	5.229756	936.63	4.930457	936.63	4.47419	936.63	3.912885	936.63	3.741891	936.63	2.768209	936.63	00.00
936.84	5.458609	936.84	5.474072	936.84	5.233868	936.84	4.930776	936.84	4.473011	936.84	3.915292	936.84	3.746419	936.84	2.774244	936.84	00.00
937.02	5.4603	937.02	5.47122	937.02	5.230679	937.02	4.930917	937.02	4.476114	937.02	3.912453	937.02	3.74369	937.02	2.77177	937.02	00.00
937.23	5.457961	937.23	5.472314	937.23	5.231871	937.23	4.929875	937.23	4.474225	937.23	3.910306	937.23	3.742941	937.23	2.775404	937.23	00.00
937.43	5.459061	937.43	5.471748	937.43	5.230853	937.43	4.928641	937.43	4.476481	937.43	3.912449	937.43	3.744518	937.43	2.777341	937.43	00.00
937.63	5.45732	937.63	5.47109	937.63	5.233676	937.63	4.93323	937.63	4.474165	937.63	3.910956	937.63	3.742306	937.63	2.772606	937.63	00.00
937.84	5.457552	937.84	5.468363	937.84	5.227436	937.84	4.93209	937.84	4.476082	937.84	3.909035	937.84	3.740449	937.84	2.772108	937.84	00.00
938.02	5.454313	938.02	5.469688	938.02	5.23309	938.02	4.930627	938.02	4.476848	938.02	3.91265	938.02	3.742147	938.02	2.766917	938.02	00.00
938.23	5.460612	938.23	5.468742	938.23	5.233452	938.23	4.926906	938.23	4.476328	938.23	3.912247	938.23	3.739609	938.23	2.770879	938.23	00.00
938.43	5.458761	938.43	5.469061	938.43	5.231222	938.43	4.92818	938.43	4.475748	938.43	3.912734	938.43	3.742222	938.43	2.769672	938.43	00.00
938.63	5.459476	938.63	5.470899	938.63	5.233616	938.63	4.928055	938.63	4.478641	938.63	3.907531	938.63	3.744571	938.63	2.772893	938.63	00.00
938.82	5.458213	938.82	5.471696	938.82	5.231718	938.82	4.932734	938.82	4.472245	938.82	3.910115	938.82	3.742456	938.82	2.769786	938.82	00.00
939.02	5.45784	939.02	5.470514	939.02	5.231836	939.02	4.929288	939.02	4.469543	939.02	3.914113	939.02	3.742392	939.02	2.771665	939.02	00.00
939.23	5.455123	939.23	5.468852	939.23	5.232047	939.23	4.927893	939.23	4.473442	939.23	3.911341	939.23	3.741621	939.23	2.772564	939.23	00.00
939.43	5.456007	939.43	5.468951	939.43	5.232142	939.43	4.928159	939.43	4.476291	939.43	3.90973	939.43	3.740875	939.43	2.774752	939.43	00.00
939.63	5.456717	939.63	5.467053	939.63	5.23378	939.63	4.931345	939.63	4.471273	939.63	3.908275	939.63	3.742339	939.63	2.772032	939.63	00.00
939.82	5.455124	939.82	5.470417	939.82	5.232515	939.82	4.932575	939.82	4.472984	939.82	3.910908	939.82	3.743225	939.82	2.772182	939.82	00.00
940.02	5.455991	940.02	5.474258	940.02	5.231806	940.02	4.930096	940.02	4.47402	940.02	3.90947	940.02	3.74484	940.02	2.772019	940.02	00.00
940.23	5.457044	940.23	5.468999	940.23	5.227931	940.23	4.931904	940.23	4.470897	940.23	3.909814	940.23	3.742458	940.23	2.770933	940.23	00.00
940.43	5.455004	940.43	5.464942	940.43	5.230129	940.43	4.927327	940.43	4.472377	940.43	3.914564	940.43	3.744192	940.43	2.769532	940.43	00.00
940.63	5.453915	940.63	5.472449	940.63	5.232504	940.63	4.92719	940.63	4.473195	940.63	3.90961	940.63	3.742519	940.63	2.771393	940.63	00.00
940.82	5.456951	940.82	5.465998	940.82	5.23071	940.82	4.926885	940.82	4.473735	940.82	3.912807	940.82	3.742297	940.82	2.769907	940.82	00.00
941.02	5.458241	941.02	5.466095	941.02	5.225796	941.02	4.931383	941.02	4.470023	941.02	3.911479	941.02	3.741933	941.02	2.770365	941.02	00.00
941.23	5.460205	941.23	5.472817	941.23	5.230124	941.23	4.927767	941.23	4.47553	941.23	3.908249	941.23	3.74475	941.23	2.76841	941.23	00.00
941.43	5.457013	941.43	5.465305	941.43	5.229639	941.43	4.927258	941.43	4.474627	941.43	3.910852	941.43	3.740474	941.43	2.773589	941.43	00.00
941.63	5.457336	941.63	5.472906	941.63	5.228148	941.63	4.928899	941.63	4.47239	941.63	3.906819	941.63	3.742491	941.63	2.769114	941.63	00.00
941.82	5.460201	941.82	5.469673	941.82	5.232396	941.82	4.931867	941.82	4.471625	941.82	3.910852	941.82	3.741485	941.82	2.770632	941.82	00.00
942.02	5.459859	942.02	5.471364	942.02	5.229705	942.02	4.931259	942.02	4.471529	942.02	3.907784	942.02	3.740783	942.02	2.769721	942.02	00.00
942.23	5.45484	942.23	5.470533	942.23	5.229757	942.23	4.932724	942.23	4.474641	942.23	3.911871	942.23	3.741284	942.23	2.771288	942.23	00.00
942.43	5.460267	942.43	5.464219	942.43	5.228703	942.43	4.927901	942.43	4.473177	942.43	3.906967	942.43	3.745351	942.43	2.770444	942.43	00.00
942.63	5.456835	942.63	5.469931	942.63	5.232679	942.63	4.923835	942.63	4.477398	942.63	3.91187	942.63	3.741813	942.63	2.770108	942.63	00.00
942.82	5.456661	942.82	5.465982	942.82	5.232678	942.82	4.926914	942.82	4.472223	942.82	3.903458	942.82	3.740622	942.82	2.774234	942.82	00.00
943.02	5.4566	943.02	5.468477	943.02	5.22773	943.02	4.924922	943.02	4.469877	943.02	3.906456	943.02	3.740914	943.02	2.770119	943.02	00.00
943.23	5.457102	943.23	5.465323	943.23	5.230959	943.23	4.923878	943.23	4.47179	943.23	3.911791	943.23	3.742202	943.23	2.771065	943.23	00.00
943.43	5.454732	943.43	5.4703	943.43	5.226749	943.43	4.931185	943.43	4.47327	943.43	3.908579	943.43	3.743591	943.43	2.767402	943.43	00.00
943.63	5.456734	943.63	5.46847	943.63	5.228637	943.63	4.924364	943.63	4.471427	943.63	3.909931	943.63	3.74513	943.63	2.772708	943.63	00.00
943.82	5.457593	943.82	5.468987	943.82	5.228742	943.82	4.929572	943.82	4.469171	943.82	3.907202	943.82	3.743675	943.82	2.771062	943.82	00.00
944.02	5.457043	944.02	5.467681	944.02	5.225749	944.02	4.926836	944.02	4.4745	944.02	3.909337	944.02	3.741565	944.02	2.771072	944.02	00.00
944.23	5.455737	944.23	5.463989	944.23	5.22983	944.23	4.9315	944.23	4.471711	944.23	3.908947	944.23	3.743066	944.23	2.769795	944.23	00.00
944.43	5.449205	944.43	5.470764	944.43	5.232137	944.43	4.929459	944.43	4.472269	944.43	3.907983	944.43	3.741191	944.43	2.768616	944.43	00.00
944.63	5.457888	944.63	5.470681	944.63	5.227005	944.63	4.931433	944.63	4.470339	944.63	3.908236	944.63	3.744818	944.63	2.771116	944.63	00.00
944.84	5.454567	944.84	5.467368	944.84	5.224207	944.84	4.928629	944.84	4.471061	944.84	3.911599	944.84	3.74079	944.84	2.770605	944.84	00.00
945.02	5.454142	945.02	5.468651	945.02	5.230404	945.02	4.926959	945.02	4.472586	945.02	3.909143	945.02	3.742395	945.02	2.771949	945.02	00.00
945.23	5.457488	945.23	5.467707	945.23	5.22783	945.23	4.925946	945.23	4.471795	945.23	3.909504	945.23	3.737333	945.23	2.769114	945.23	00.00
945.43	5.45182	945.43	5.467858	945.43	5.225462	945.43	4.933083	945.43	4.471031	945.43	3.917654	945.43	3.744033	945.43	2.766577	945.43	00.00
945.63	5.454523	945.63	5.468561	945.63	5.228682	945.63	4.928251	945.63	4.473897	945.63	3.908171	945.63	3.740106	945.63	2.767976	945.63	00.00
945.84	5.454813	945.84	5.468139	945.84	5.230564	945.84	4.924127	945.84	4.473186	945.84	3.910587	945.84	3.741473	945.84	2.770754	945.84	00.00
946.02	5.457298	946.02	5.471089	946.02	5.227598	946.02	4.924061	946.02	4.471094	946.02	3.910065	946.02	3.741745	946.02	2.772547	946.02	00.00
946.23	5.453509	946.23	5.465575	946.23	5.228782	946.23	4.925468	946.23	4.476775	946.23	3.907612	946.23	3.743543	946.23	2.770517	946.23	00.00
946.43	5.454922	946.43	5.471589	946.43	5.231717	946.43	4.929191	946.43	4.467963	946.43	3.906313	946.43	3.738366	946.43	2.767794	946.43	00.00
946.63	5.458239	946.63	5.468635	946.63	5.225502	946.63	4.923258	946.63	4.469693	946.63	3.904459	946.63	3.739668	946.63	2.766732	946.63	00.00
946.84	5.456585	946.84	5.462896	946.84	5.22957	946.84	4.929124	946.84	4.470931	946.84	3.913264	946.84	3.738128	946.84	2.763614	946.84	00.00
947.02	5.45483	947.02	5.466425	947.02	5.227791	947.02	4.929032	947.02	4.472503	947.02	3.908664	947.02	3.741015	947.02	2.768946	947.02	00.00
947.23	5.452028	947.23	5.470245	947.23	5.22654	947.23	4.925673	947.23	4.470289	947.23	3.911553	947.23	3.741567	947.23	2.771113	947.23	00.00
947.43	5.452093	947.43	5.466911	947.43	5.227316	947.43	4.92735	947.43	4.47411	947.43	3.908396	947.43	3.739281	947.43	2.766269	947.43	00.00
947.63	5.454592	947.63	5.463575	947.63	5.224896	947.63	4.92844	947.63	4.472588	947.63	3.911221	947.63	3.737552	947.63	2.767303	947.63	00.00
947.82	5.459269	947.82	5.468186	947.82	5.226536	947.82	4.926085	947.82	4.472708	947.82	3.907819	947.82	3.742804	947.82	2.767359	947.82	00.00
948.02	5.455894	948.02	5.464122	948.02	5.22681	948.02	4.926497	948.02	4.472169	948.02	3.908724	948.02	3.740632	948.02	2.766526	948.02	00.00
948.23	5.454519	948.23	5.468659	948.23	5.230078	948.23	4.926149	948.23	4.470269	948.23	3.90731	948.23	3.738797	948.23	2.771533	948.23	00.00
948.43	5.45735	948.43	5.464213	948.43	5.22714	948.43	4.933642	948.43	4.470914	948.43	3.905011	948.43	3.738174	948.43	2.770895	948.43	00.00
948.63	5.45196	948.63	5.467875	948.63	5.226897	948.63	4.92694	948.63	4.470006	948.63	3.906178	948.63	3.741355	948.63	2.76793	948.63	00.00
948.82	5.451876	948.82	5.466715	948.82	5.229064	948.82	4.928441	948.82	4.475733	948.82	3.910358	948.82	3.737063	948.82	2.766674	948.82	00.00
949.02	5.451487	949.02	5.468126	949.02	5.225624	949.02	4.928101	949.02	4.471673	949.02	3.910345	949.02	3.739587	949.02	2.770057	949.02	00.00
949.23	5.45114	949.23	5.467088	949.23	5.223668	949.23	4.925533	949.23	4.46989	949.23	3.914469	949.23	3.739609	949.23	2.766173	949.23	00.00
949.43	5.452548	949.43	5.465942	949.43	5.2283	949.43	4.929497	949.43	4.470412	949.43	3.906752	949.43	3.740061	949.43	2.768327	949.43	00.00
949.63	5.454683	949.63	5.468124	949.63	5.230158	949.63	4.924818	949.63	4.468657	949.63	3.913118	949.63	3.738366	949.63	2.767173	949.63	00.00
949.82	5.455224	949.82	5.467361	949.82	5.228773	949.82	4.925194	949.82	4.469517	949.82	3.909042	949.82	3.740827	949.82	2.767737	949.82	00.00
950.02	5.453763	950.02	5.468113	950.02	5.226609	950.02	4.923155	950.02	4.472376	950.02	3.909038	950.02	3.7398	950.02	2.768355	950.02	00.00
950.23	5.452176	950.23	5.461668	950.23	5.226511	950.23	4.925407	950.23	4.470085	950.23	3.905889	950.23	3.741945	950.23	2.768088	950.23	00.00
950.43	5.45741	950.43	5.463507	950.43	5.223491	950.43	4.931042	950.43	4.470988	950.43	3.904739	950.43	3.744128	950.43	2.767052	950.43	00.00
950.63	5.452475	950.63	5.464369	950.63	5.224928	950.63	4.927398	950.63	4.467173	950.63	3.907754	950.63	3.741247	950.63	2.767913	950.63	00.00
950.82	5.453247	950.82	5.467105	950.82	5.22507	950.82	4.924273	950.82	4.469753	950.82	3.908796	950.82	3.738754	950.82	2.768689	950.82	00.00
951.02	5.456091	951.02	5.466031	951.02	5.226618	951.02	4.923118	951.02	4.465285	951.02	3.907371	951.02	3.740469	951.02	2.767002	951.02	00.00
951.23	5.455603	951.23	5.465588	951.23	5.226841	951.23	4.926245	951.23	4.47098	951.23	3.911243	951.23	3.741166	951.23	2.770748	951.23	00.00
951.43	5.452918	951.43	5.467332	951.43	5.220592	951.43	4.926738	951.43	4.470527	951.43	3.907594	951.43	3.742617	951.43	2.766379	951.43	00.00
951.63	5.451051	951.63	5.463895	951.63	5.225963	951.63	4.925284	951.63	4.470716	951.63	3.911456	951.63	3.737636	951.63	2.766561	951.63	00.00
951.82	5.449547	951.82	5.466889	951.82	5.227314	951.82	4.927513	951.82	4.468153	951.82	3.908596	951.82	3.740706	951.82	2.768087	951.82	00.00
952.02	5.451477	952.02	5.466845	952.02	5.229899	952.02	4.922829	952.02	4.470897	952.02	3.908111	952.02	3.739861	952.02	2.766341	952.02	00.00
952.23	5.450013	952.23	5.466578	952.23	5.229675	952.23	4.924436	952.23	4.467108	952.23	3.90663	952.23	3.736828	952.23	2.764862	952.23	00.00
952.43	5.454066	952.43	5.46837	952.43	5.229084	952.43	4.922959	952.43	4.469193	952.43	3.905208	952.43	3.741323	952.43	2.7686	952.43	00.00
952.63	5.450779	952.63	5.46445	952.63	5.228724	952.63	4.926894	952.63	4.471138	952.63	3.906062	952.63	3.738961	952.63	2.772104	952.63	00.00
952.82	5.453118	952.82	5.46899	952.82	5.225197	952.82	4.930146	952.82	4.468542	952.82	3.911147	952.82	3.740083	952.82	2.770597	952.82	00.00
953.02	5.451294	953.02	5.466794	953.02	5.224962	953.02	4.924022	953.02	4.472631	953.02	3.907859	953.02	3.736489	953.02	2.769339	953.02	00.00
953.23	5.45071	953.23	5.45922	953.23	5.225054	953.23	4.924535	953.23	4.468911	953.23	3.904871	953.23	3.739764	953.23	2.769511	953.23	00.00
953.43	5.449658	953.43	5.462544	953.43	5.229883	953.43	4.926758	953.43	4.468777	953.43	3.907579	953.43	3.741285	953.43	2.770608	953.43	00.00
953.63	5.451303	953.63	5.461951	953.63	5.222713	953.63	4.922652	953.63	4.467236	953.63	3.910006	953.63	3.737278	953.63	2.771495	953.63	00.00
953.84	5.448647	953.84	5.464607	953.84	5.224769	953.84	4.923112	953.84	4.470685	953.84	3.904337	953.84	3.734114	953.84	2.765819	953.84	00.00
954.02	5.44926	954.02	5.462667	954.02	5.227006	954.02	4.923254	954.02	4.468963	954.02	3.906156	954.02	3.738018	954.02	2.766423	954.02	00.00
954.23	5.453141	954.23	5.465879	954.23	5.223323	954.23	4.923034	954.23	4.469237	954.23	3.908882	954.23	3.741132	954.23	2.766877	954.23	00.00
954.43	5.4484	954.43	5.463306	954.43	5.226543	954.43	4.922989	954.43	4.469012	954.43	3.909724	954.43	3.739547	954.43	2.768071	954.43	00.00
954.63	5.450668	954.63	5.463036	954.63	5.218779	954.63	4.924822	954.63	4.471228	954.63	3.907584	954.63	3.739086	954.63	2.769934	954.63	00.00
954.84	5.452384	954.84	5.466383	954.84	5.223432	954.84	4.92751	954.84	4.470562	954.84	3.908593	954.84	3.738467	954.84	2.765847	954.84	00.00
955.02	5.450732	955.02	5.46575	955.02	5.224527	955.02	4.920377	955.02	4.47209	955.02	3.908523	955.02	3.73513	955.02	2.768497	955.02	00.00
955.23	5.451643	955.23	5.459077	955.23	5.226436	955.23	4.925781	955.23	4.46911	955.23	3.908461	955.23	3.740401	955.23	2.76979	955.23	00.00
955.43	5.450816	955.43	5.462771	955.43	5.222486	955.43	4.924937	955.43	4.468667	955.43	3.905261	955.43	3.73796	955.43	2.771007	955.43	00.00
955.63	5.446702	955.63	5.464451	955.63	5.226668	955.63	4.924726	955.63	4.470248	955.63	3.906922	955.63	3.737966	955.63	2.76532	955.63	00.00
955.82	5.452139	955.82	5.467328	955.82	5.222447	955.82	4.923863	955.82	4.472312	955.82	3.907333	955.82	3.738357	955.82	2.765586	955.82	00.00
956.02	5.44803	956.02	5.461805	956.02	5.22358	956.02	4.92297	956.02	4.471251	956.02	3.90949	956.02	3.738631	956.02	2.767902	956.02	00.00
956.23	5.448849	956.23	5.462998	956.23	5.222725	956.23	4.924861	956.23	4.468383	956.23	3.908813	956.23	3.737854	956.23	2.768269	956.23	00.00
956.43	5.449951	956.43	5.464008	956.43	5.224195	956.43	4.923429	956.43	4.468184	956.43	3.909931	956.43	3.741085	956.43	2.76862	956.43	00.00
956.63	5.441868	956.63	5.464158	956.63	5.222301	956.63	4.925583	956.63	4.468608	956.63	3.905321	956.63	3.736874	956.63	2.768147	956.63	00.00
956.82	5.448942	956.82	5.460749	956.82	5.225748	956.82	4.922279	956.82	4.467253	956.82	3.909717	956.82	3.736388	956.82	2.767632	956.82	00.00
957.02	5.451814	957.02	5.462318	957.02	5.226045	957.02	4.922641	957.02	4.468209	957.02	3.905209	957.02	3.735993	957.02	2.770535	957.02	00.00
957.23	5.448152	957.23	5.461951	957.23	5.220717	957.23	4.923059	957.23	4.470489	957.23	3.904282	957.23	3.735994	957.23	2.769164	957.23	00.00
957.43	5.449256	957.43	5.459377	957.43	5.223793	957.43	4.92169	957.43	4.466616	957.43	3.902496	957.43	3.736705	957.43	2.765742	957.43	00.00
957.63	5.448963	957.63	5.462965	957.63	5.221285	957.63	4.924121	957.63	4.466893	957.63	3.908488	957.63	3.737986	957.63	2.765526	957.63	00.00
957.82	5.449863	957.82	5.463249	957.82	5.223013	957.82	4.928318	957.82	4.466019	957.82	3.908438	957.82	3.733171	957.82	2.765144	957.82	00.00
958.02	5.446473	958.02	5.465191	958.02	5.225904	958.02	4.922688	958.02	4.466662	958.02	3.910521	958.02	3.735279	958.02	2.765903	958.02	00.00
958.23	5.451062	958.23	5.460747	958.23	5.222446	958.23	4.920635	958.23	4.471843	958.23	3.906393	958.23	3.734522	958.23	2.763821	958.23	00.00
958.43	5.445894	958.43	5.463491	958.43	5.226293	958.43	4.923388	958.43	4.468392	958.43	3.904938	958.43	3.738807	958.43	2.764169	958.43	00.00
958.63	5.447686	958.63	5.46247	958.63	5.225037	958.63	4.924053	958.63	4.465785	958.63	3.905862	958.63	3.739686	958.63	2.767761	958.63	00.00
958.82	5.45222	958.82	5.463147	958.82	5.224559	958.82	4.91886	958.82	4.470909	958.82	3.906806	958.82	3.736736	958.82	2.765792	958.82	00.00
959.02	5.449895	959.02	5.459766	959.02	5.224154	959.02	4.924251	959.02	4.466691	959.02	3.910757	959.02	3.737917	959.02	2.761966	959.02	00.00
959.23	5.45223	959.23	5.462272	959.23	5.224806	959.23	4.920184	959.23	4.465325	959.23	3.90803	959.23	3.741513	959.23	2.763482	959.23	00.00
959.43	5.447849	959.43	5.460809	959.43	5.22578	959.43	4.923614	959.43	4.467242	959.43	3.910527	959.43	3.738088	959.43	2.765698	959.43	00.00
959.63	5.444668	959.63	5.458739	959.63	5.219174	959.63	4.921063	959.63	4.468488	959.63	3.905779	959.63	3.738769	959.63	2.762554	959.63	00.00
959.82	5.447177	959.82	5.459843	959.82	5.223567	959.82	4.920542	959.82	4.4674	959.82	3.907931	959.82	3.737734	959.82	2.763914	959.82	00.00
960.02	5.494126	960.02	5.500104	960.02	5.251056	960.02	4.945006	960.02	4.479775	960.02	3.908892	960.02	3.736824	960.02	2.763731	960.02	00.00
960.22	5.488695	960.22	5.485295	960.22	5.242847	960.22	4.940447	960.22	4.473885	960.22	3.909618	960.22	3.73374	960.22	2.762327	960.22	00.00
960.43	5.47713	960.43	5.481779	960.43	5.239005	960.43	4.935233	960.43	4.466961	960.43	3.908018	960.43	3.736333	960.43	2.767717	960.43	00.00
960.63	5.463439	960.63	5.46961	960.63	5.233969	960.63	4.923286	960.63	4.466477	960.63	3.906432	960.63	3.739732	960.63	2.763151	960.63	00.00
960.83	5.45153	960.83	5.456761	960.83	5.220697	960.83	4.919816	960.83	4.463071	960.83	3.905717	960.83	3.73044	960.83	2.761541	960.83	00.00
961.04	5.443546	961.04	5.450187	961.04	5.2112	961.04	4.911999	961.04	4.457293	961.04	3.899335	961.04	3.731826	961.04	2.759652	961.04	00.00
961.22	5.431598	961.22	5.442883	961.22	5.203771	961.22	4.904503	961.22	4.456655	961.22	3.896412	961.22	3.734799	961.22	2.764872	961.22	00.00
961.43	5.412773	961.43	5.430105	961.43	5.195881	961.43	4.899969	961.43	4.452812	961.43	3.892888	961.43	3.733244	961.43	2.762614	961.43	00.00
961.63	5.409717	961.63	5.422098	961.63	5.183447	961.63	4.891259	961.63	4.450314	961.63	3.89405	961.63	3.729	961.63	2.76587	961.63	00.00
961.83	5.39803	961.83	5.409074	961.83	5.178105	961.83	4.884139	961.83	4.44555	961.83	3.892825	961.83	3.730371	961.83	2.764273	961.83	00.00
962.04	5.38809	962.04	5.401586	962.04	5.165389	962.04	4.87589	962.04	4.437692	962.04	3.892495	962.04	3.727531	962.04	2.762323	962.04	00.00
962.22	5.376335	962.22	5.389638	962.22	5.161061	962.22	4.87269	962.22	4.440275	962.22	3.890455	962.22	3.72836	962.22	2.766585	962.22	00.00
962.43	5.367205	962.43	5.38493	962.43	5.15617	962.43	4.862252	962.43	4.435567	962.43	3.888336	962.43	3.72683	962.43	2.761868	962.43	00.00
962.63	5.359309	962.63	5.369261	962.63	5.148852	962.63	4.859815	962.63	4.426751	962.63	3.886971	962.63	3.731117	962.63	2.762603	962.63	00.00
962.83	5.348907	962.83	5.361855	962.83	5.140989	962.83	4.85497	962.83	4.425683	962.83	3.878789	962.83	3.722661	962.83	2.760552	962.83	00.00
963.04	5.336147	963.04	5.355068	963.04	5.129047	963.04	4.846972	963.04	4.419088	963.04	3.883386	963.04	3.723613	963.04	2.763941	963.04	00.00
963.22	5.333307	963.22	5.347278	963.22	5.120927	963.22	4.838672	963.22	4.419532	963.22	3.878453	963.22	3.722673	963.22	2.76636	963.22	00.00
963.43	5.322476	963.43	5.336586	963.43	5.115128	963.43	4.835924	963.43	4.414872	963.43	3.880407	963.43	3.722949	963.43	2.761297	963.43	00.00
963.63	5.308643	963.63	5.327609	963.63	5.109251	963.63	4.831149	963.63	4.412725	963.63	3.874254	963.63	3.721077	963.63	2.761337	963.63	00.00
963.83	5.299736	963.83	5.316637	963.83	5.097251	963.83	4.824152	963.83	4.410371	963.83	3.875638	963.83	3.723347	963.83	2.760983	963.83	00.00
964.04	5.28989	964.04	5.308633	964.04	5.095254	964.04	4.814807	964.04	4.404354	964.04	3.875091	964.04	3.721518	964.04	2.762023	964.04	00.00
964.22	5.278556	964.22	5.303349	964.22	5.087586	964.22	4.807714	964.22	4.403803	964.22	3.874207	964.22	3.722664	964.22	2.764085	964.22	00.00
964.43	5.272237	964.43	5.289441	964.43	5.079942	964.43	4.806089	964.43	4.39953	964.43	3.872344	964.43	3.721185	964.43	2.761177	964.43	00.00
964.63	5.260468	964.63	5.288419	964.63	5.072403	964.63	4.796521	964.63	4.396867	964.63	3.86641	964.63	3.715715	964.63	2.764928	964.63	00.00
964.83	5.253103	964.83	5.276432	964.83	5.062971	964.83	4.790924	964.83	4.394654	964.83	3.865203	964.83	3.718149	964.83	2.761892	964.83	00.00
965.04	5.244551	965.04	5.269636	965.04	5.060429	965.04	4.788465	965.04	4.390921	965.04	3.865209	965.04	3.720628	965.04	2.763821	965.04	00.00
965.22	5.232824	965.22	5.260093	965.22	5.054924	965.22	4.780362	965.22	4.38854	965.22	3.865316	965.22	3.716216	965.22	2.764014	965.22	00.00
965.43	5.227787	965.43	5.249291	965.43	5.044082	965.43	4.776665	965.43	4.385404	965.43	3.866626	965.43	3.718498	965.43	2.759879	965.43	00.00
965.63	5.216118	965.63	5.243489	965.63	5.039573	965.63	4.769729	965.63	4.37894	965.63	3.859629	965.63	3.712649	965.63	2.761009	965.63	00.00
965.83	5.209532	965.83	5.238915	965.83	5.029609	965.83	4.764173	965.83	4.377947	965.83	3.856632	965.83	3.714882	965.83	2.762239	965.83	00.00
966.04	5.204689	966.04	5.226548	966.04	5.027132	966.04	4.755427	966.04	4.375431	966.04	3.857495	966.04	3.713957	966.04	2.763485	966.04	00.00
966.22	5.19244	966.22	5.219285	966.22	5.018407	966.22	4.754101	966.22	4.373172	966.22	3.859182	966.22	3.714961	966.22	2.761862	966.22	00.00
966.43	5.184085	966.43	5.213284	966.43	5.010126	966.43	4.748971	966.43	4.370276	966.43	3.852648	966.43	3.711232	966.43	2.760465	966.43	00.00
966.63	5.175906	966.63	5.20167	966.63	5.006218	966.63	4.74148	966.63	4.366795	966.63	3.857812	966.63	3.713722	966.63	2.761682	966.63	00.00
966.83	5.172842	966.83	5.19777	966.83	4.99729	966.83	4.743528	966.83	4.362717	966.83	3.852496	966.83	3.710232	966.83	2.767183	966.83	00.00
967.02	5.159532	967.02	5.189411	967.02	4.993207	967.02	4.734443	967.02	4.360711	967.02	3.849262	967.02	3.711161	967.02	2.761895	967.02	00.00
967.22	5.152353	967.22	5.18188	967.22	4.987892	967.22	4.727885	967.22	4.356584	967.22	3.849719	967.22	3.709631	967.22	2.760736	967.22	00.00
967.43	5.14082	967.43	5.172335	967.43	4.979049	967.43	4.723565	967.43	4.353511	967.43	3.84487	967.43	3.712726	967.43	2.762226	967.43	00.00
967.63	5.136966	967.63	5.167931	967.63	4.971501	967.63	4.713012	967.63	4.351165	967.63	3.844241	967.63	3.71007	967.63	2.759684	967.63	00.00
967.83	5.126848	967.83	5.159141	967.83	4.964032	967.83	4.710597	967.83	4.343581	967.83	3.843313	967.83	3.709291	967.83	2.757792	967.83	00.00
968.02	5.122134	968.02	5.150874	968.02	4.960433	968.02	4.706874	968.02	4.346122	968.02	3.850994	968.02	3.707572	968.02	2.762419	968.02	00.00
968.22	5.113575	968.22	5.144193	968.22	4.951422	968.22	4.7012	968.22	4.347476	968.22	3.844772	968.22	3.706028	968.22	2.760323	968.22	00.00
968.43	5.100029	968.43	5.137881	968.43	4.949429	968.43	4.693552	968.43	4.340043	968.43	3.838995	968.43	3.708004	968.43	2.760725	968.43	00.00
968.63	5.092582	968.63	5.132806	968.63	4.940446	968.63	4.689471	968.63	4.337903	968.63	3.838624	968.63	3.702728	968.63	2.762079	968.63	00.00
968.83	5.085584	968.83	5.122417	968.83	4.931797	968.83	4.687443	968.83	4.333108	968.83	3.837634	968.83	3.703169	968.83	2.761058	968.83	00.00
969.02	5.078622	969.02	5.113714	969.02	4.929771	969.02	4.680965	969.02	4.330511	969.02	3.839389	969.02	3.704497	969.02	2.759459	969.02	00.00
969.22	5.072453	969.22	5.111453	969.22	4.926051	969.22	4.671023	969.22	4.327987	969.22	3.833884	969.22	3.703549	969.22	2.762162	969.22	00.00
969.43	5.066117	969.43	5.09797	969.43	4.913359	969.43	4.66928	969.43	4.325753	969.43	3.835447	969.43	3.701648	969.43	2.76037	969.43	00.00
969.63	5.059336	969.63	5.092512	969.63	4.910097	969.63	4.664527	969.63	4.324244	969.63	3.832206	969.63	3.700576	969.63	2.759734	969.63	00.00
969.83	5.05199	969.83	5.089872	969.83	4.908544	969.83	4.660021	969.83	4.317868	969.83	3.829109	969.83	3.701063	969.83	2.760355	969.83	00.00
970.04	5.043952	970.04	5.082731	970.04	4.899759	970.04	4.656241	970.04	4.316279	970.04	3.82757	970.04	3.701134	970.04	2.763738	970.04	00.00
970.22	5.039546	970.22	5.076769	970.22	4.891666	970.22	4.653322	970.22	4.313667	970.22	3.826189	970.22	3.701642	970.22	2.761972	970.22	00.00
970.43	5.028553	970.43	5.073763	970.43	4.890052	970.43	4.645503	970.43	4.315901	970.43	3.828318	970.43	3.70108	970.43	2.762283	970.43	00.00
970.63	5.024719	970.63	5.06596	970.63	4.87747	970.63	4.642138	970.63	4.305985	970.63	3.825488	970.63	3.69666	970.63	2.759364	970.63	00.00
970.83	5.011241	970.83	5.054582	970.83	4.877477	970.83	4.635963	970.83	4.307051	970.83	3.818512	970.83	3.698477	970.83	2.756929	970.83	00.00
971.04	5.008939	971.04	5.050199	971.04	4.872984	971.04	4.632887	971.04	4.305048	971.04	3.826081	971.04	3.69735	971.04	2.759294	971.04	00.00
971.22	5.000408	971.22	5.043159	971.22	4.86514	971.22	4.62675	971.22	4.302385	971.22	3.82081	971.22	3.695197	971.22	2.759816	971.22	00.00
971.43	4.994488	971.43	5.038474	971.43	4.860625	971.43	4.619125	971.43	4.30183	971.43	3.818239	971.43	3.69502	971.43	2.763164	971.43	00.00
971.63	4.989732	971.63	5.030504	971.63	4.85132	971.63	4.620346	971.63	4.295017	971.63	3.817176	971.63	3.698677	971.63	2.760678	971.63	00.00
971.83	4.982419	971.83	5.023214	971.83	4.853915	971.83	4.615677	971.83	4.293546	971.83	3.818108	971.83	3.695928	971.83	2.761807	971.83	00.00
972.04	4.974603	972.04	5.018597	972.04	4.843927	972.04	4.607472	972.04	4.29161	972.04	3.816167	972.04	3.696104	972.04	2.766444	972.04	00.00
972.22	4.966404	972.22	5.011832	972.22	4.838744	972.22	4.603762	972.22	4.289359	972.22	3.815002	972.22	3.69234	972.22	2.761153	972.22	00.00
972.43	4.963141	972.43	5.007053	972.43	4.837482	972.43	4.600537	972.43	4.289474	972.43	3.815882	972.43	3.69273	972.43	2.764429	972.43	00.00
972.63	4.955698	972.63	5.002533	972.63	4.825363	972.63	4.600388	972.63	4.281336	972.63	3.812854	972.63	3.698181	972.63	2.761287	972.63	00.00
972.83	4.947425	972.83	4.99227	972.83	4.823969	972.83	4.590655	972.83	4.279916	972.83	3.812643	972.83	3.691621	972.83	2.762976	972.83	00.00
973.04	4.939892	973.04	4.991605	973.04	4.816554	973.04	4.586028	973.04	4.276981	973.04	3.803934	973.04	3.693539	973.04	2.759579	973.04	00.00
973.22	4.934685	973.22	4.980034	973.22	4.812555	973.22	4.585474	973.22	4.27093	973.22	3.805085	973.22	3.691972	973.22	2.760781	973.22	00.00
973.43	4.930063	973.43	4.973885	973.43	4.804835	973.43	4.57883	973.43	4.269801	973.43	3.806529	973.43	3.692061	973.43	2.759757	973.43	00.00
973.63	4.919143	973.63	4.970708	973.63	4.802905	973.63	4.576448	973.63	4.269097	973.63	3.80095	973.63	3.695126	973.63	2.7615	973.63	00.00
973.83	4.915895	973.83	4.967103	973.83	4.794447	973.83	4.570271	973.83	4.267966	973.83	3.800325	973.83	3.692697	973.83	2.764282	973.83	00.00
974.04	4.908659	974.04	4.956592	974.04	4.792819	974.04	4.568861	974.04	4.263257	974.04	3.804784	974.04	3.695343	974.04	2.760685	974.04	00.00
974.22	4.903577	974.22	4.95226	974.22	4.790518	974.22	4.55923	974.22	4.261401	974.22	3.798749	974.22	3.690159	974.22	2.761574	974.22	00.00
974.43	4.896598	974.43	4.946832	974.43	4.785972	974.43	4.555685	974.43	4.256638	974.43	3.804543	974.43	3.688781	974.43	2.758968	974.43	00.00
974.63	4.888996	974.63	4.943474	974.63	4.773643	974.63	4.555559	974.63	4.258533	974.63	3.795437	974.63	3.683313	974.63	2.75786	974.63	00.00
974.83	4.885677	974.83	4.934726	974.83	4.768062	974.83	4.550223	974.83	4.256802	974.83	3.794619	974.83	3.689131	974.83	2.76241	974.83	00.00
975.04	4.877638	975.04	4.930397	975.04	4.766098	975.04	4.547533	975.04	4.252535	975.04	3.79717	975.04	3.685441	975.04	2.760633	975.04	00.00
975.22	4.870122	975.22	4.926107	975.22	4.763447	975.22	4.54042	975.22	4.245559	975.22	3.795911	975.22	3.689806	975.22	2.761339	975.22	00.00
975.43	4.869758	975.43	4.921054	975.43	4.759871	975.43	4.532031	975.43	4.247814	975.43	3.793517	975.43	3.685671	975.43	2.759152	975.43	00.00
975.63	4.860915	975.63	4.909587	975.63	4.748429	975.63	4.529079	975.63	4.24383	975.63	3.791035	975.63	3.69059	975.63	2.758077	975.63	00.00
975.83	4.853206	975.83	4.907866	975.83	4.748552	975.83	4.528139	975.83	4.24445	975.83	3.789451	975.83	3.685501	975.83	2.761161	975.83	00.00
976.02	4.85248	976.02	4.899226	976.02	4.745819	976.02	4.525187	976.02	4.235918	976.02	3.787921	976.02	3.688824	976.02	2.76205	976.02	00.00
976.22	4.84306	976.22	4.896973	976.22	4.737382	976.22	4.523325	976.22	4.237719	976.22	3.786761	976.22	3.683352	976.22	2.758969	976.22	00.00
976.43	4.840679	976.43	4.893155	976.43	4.734216	976.43	4.521503	976.43	4.233671	976.43	3.789159	976.43	3.684968	976.43	2.763126	976.43	00.00
976.63	4.831998	976.63	4.887044	976.63	4.729718	976.63	4.517025	976.63	4.233256	976.63	3.788543	976.63	3.683356	976.63	2.758439	976.63	00.00
976.83	4.82414	976.83	4.885569	976.83	4.723907	976.83	4.506465	976.83	4.230135	976.83	3.784443	976.83	3.685524	976.83	2.760227	976.83	00.00
977.02	4.820532	977.02	4.878391	977.02	4.716541	977.02	4.504346	977.02	4.227409	977.02	3.784688	977.02	3.680673	977.02	2.759585	977.02	00.00
977.22	4.818291	977.22	4.872231	977.22	4.715041	977.22	4.504462	977.22	4.227623	977.22	3.783849	977.22	3.680894	977.22	2.75997	977.22	00.00
977.43	4.807392	977.43	4.864823	977.43	4.708747	977.43	4.497097	977.43	4.220746	977.43	3.775585	977.43	3.681779	977.43	2.759427	977.43	00.00
977.63	4.804589	977.63	4.8608	977.63	4.707884	977.63	4.489563	977.63	4.224224	977.63	3.778784	977.63	3.679808	977.63	2.758038	977.63	00.00
977.83	4.797497	977.83	4.855367	977.83	4.700491	977.83	4.490844	977.83	4.217831	977.83	3.776955	977.83	3.677065	977.83	2.76032	977.83	00.00
978.02	4.794326	978.02	4.849545	978.02	4.698907	978.02	4.487352	978.02	4.216054	978.02	3.776705	978.02	3.677804	978.02	2.76105	978.02	00.00
978.22	4.787546	978.22	4.847174	978.22	4.69251	978.22	4.483831	978.22	4.21184	978.22	3.775953	978.22	3.677438	978.22	2.755869	978.22	00.00
978.43	4.779242	978.43	4.841582	978.43	4.688591	978.43	4.473852	978.43	4.211801	978.43	3.776267	978.43	3.677656	978.43	2.756429	978.43	00.00
978.63	4.773704	978.63	4.834224	978.63	4.684772	978.63	4.473594	978.63	4.212298	978.63	3.771797	978.63	3.677985	978.63	2.765344	978.63	00.00
978.83	4.771561	978.83	4.832593	978.83	4.68094	978.83	4.467404	978.83	4.206679	978.83	3.773609	978.83	3.677644	978.83	2.7615	978.83	00.00
979.04	4.763968	979.04	4.826141	979.04	4.679612	979.04	4.466526	979.04	4.205719	979.04	3.775303	979.04	3.67235	979.04	2.760956	979.04	00.00
979.22	4.762365	979.22	4.81728	979.22	4.670083	979.22	4.464906	979.22	4.201102	979.22	3.770716	979.22	3.678176	979.22	2.761194	979.22	00.00
979.43	4.754718	979.43	4.816323	979.43	4.666643	979.43	4.456369	979.43	4.203654	979.43	3.769918	979.43	3.673981	979.43	2.759242	979.43	00.00
979.63	4.749696	979.63	4.807829	979.63	4.661121	979.63	4.454709	979.63	4.197159	979.63	3.772854	979.63	3.674667	979.63	2.760853	979.63	00.00
979.83	4.739091	979.83	4.800994	979.83	4.659587	979.83	4.452875	979.83	4.199345	979.83	3.76918	979.83	3.67329	979.83	2.759676	979.83	00.00
980.04	4.740339	980.04	4.800611	980.04	4.653319	980.04	4.445944	980.04	4.194995	980.04	3.767157	980.04	3.674869	980.04	2.761585	980.04	00.00
980.22	4.734959	980.22	4.793436	980.22	4.650085	980.22	4.445594	980.22	4.194294	980.22	3.764407	980.22	3.675631	980.22	2.760838	980.22	00.00
980.43	4.72832	980.43	4.795042	980.43	4.649478	980.43	4.438356	980.43	4.187333	980.43	3.760061	980.43	3.67245	980.43	2.760373	980.43	00.00
980.63	4.725051	980.63	4.788553	980.63	4.640892	980.63	4.437215	980.63	4.184172	980.63	3.765039	980.63	3.671536	980.63	2.76237	980.63	00.00
980.83	4.720683	980.83	4.779075	980.83	4.635436	980.83	4.434379	980.83	4.182508	980.83	3.762969	980.83	3.673252	980.83	2.758946	980.83	00.00
981.04	4.710862	981.04	4.778237	981.04	4.629027	981.04	4.427489	981.04	4.183921	981.04	3.761644	981.04	3.668873	981.04	2.752574	981.04	00.00
981.22	4.710443	981.22	4.774332	981.22	4.628305	981.22	4.426197	981.22	4.176534	981.22	3.75701	981.22	3.670915	981.22	2.75879	981.22	00.00
981.43	4.704596	981.43	4.76667	981.43	4.62461	981.43	4.426143	981.43	4.180208	981.43	3.754529	981.43	3.670656	981.43	2.759706	981.43	00.00
981.63	4.697976	981.63	4.765981	981.63	4.618463	981.63	4.42165	981.63	4.174768	981.63	3.75742	981.63	3.668992	981.63	2.758378	981.63	00.00
981.83	4.693825	981.83	4.758895	981.83	4.614432	981.83	4.419007	981.83	4.174423	981.83	3.755264	981.83	3.66742	981.83	2.758005	981.83	00.00
982.04	4.691822	982.04	4.754555	982.04	4.611256	982.04	4.414321	982.04	4.169907	982.04	3.753244	982.04	3.667212	982.04	2.75813	982.04	00.00
982.22	4.684916	982.22	4.755209	982.22	4.605399	982.22	4.412955	982.22	4.168933	982.22	3.754226	982.22	3.66785	982.22	2.758168	982.22	00.00
982.43	4.680665	982.43	4.746199	982.43	4.605277	982.43	4.407622	982.43	4.168249	982.43	3.752399	982.43	3.664377	982.43	2.754198	982.43	00.00
982.63	4.674822	982.63	4.742936	982.63	4.605602	982.63	4.402158	982.63	4.16526	982.63	3.754947	982.63	3.668628	982.63	2.761101	982.63	00.00
982.83	4.672808	982.83	4.735054	982.83	4.597649	982.83	4.401131	982.83	4.163573	982.83	3.744479	982.83	3.666035	982.83	2.757284	982.83	00.00
983.02	4.667069	983.02	4.735579	983.02	4.590774	983.02	4.39369	983.02	4.163862	983.02	3.745143	983.02	3.662779	983.02	2.75987	983.02	00.00
983.22	4.666261	983.22	4.726565	983.22	4.589491	983.22	4.395325	983.22	4.157963	983.22	3.745551	983.22	3.66541	983.22	2.762874	983.22	00.00
983.43	4.653854	983.43	4.722968	983.43	4.586441	983.43	4.389892	983.43	4.157493	983.43	3.743601	983.43	3.659507	983.43	2.757643	983.43	00.00
983.63	4.650186	983.63	4.719523	983.63	4.582637	983.63	4.390794	983.63	4.154286	983.63	3.744378	983.63	3.666159	983.63	2.758243	983.63	00.00
983.83	4.65178	983.83	4.717664	983.83	4.579392	983.83	4.380183	983.83	4.15414	983.83	3.747153	983.83	3.663917	983.83	2.756864	983.83	00.00
984.04	4.643952	984.04	4.713546	984.04	4.575611	984.04	4.377225	984.04	4.150996	984.04	3.740235	984.04	3.663366	984.04	2.75572	984.04	00.00
984.22	4.637467	984.22	4.708224	984.22	4.567857	984.22	4.374789	984.22	4.148447	984.22	3.740383	984.22	3.662931	984.22	2.759321	984.22	00.00
984.43	4.633792	984.43	4.702181	984.43	4.565501	984.43	4.373888	984.43	4.151029	984.43	3.739112	984.43	3.663349	984.43	2.756168	984.43	00.00
984.63	4.62826	984.63	4.69582	984.63	4.55842	984.63	4.372259	984.63	4.144906	984.63	3.742902	984.63	3.660594	984.63	2.757818	984.63	00.00
984.83	4.62834	984.83	4.693905	984.83	4.559732	984.83	4.366298	984.83	4.143669	984.83	3.738911	984.83	3.657332	984.83	2.757464	984.83	00.00
985.02	4.620872	985.02	4.686732	985.02	4.554033	985.02	4.35976	985.02	4.142483	985.02	3.736205	985.02	3.662193	985.02	2.761288	985.02	00.00
985.22	4.614808	985.22	4.688999	985.22	4.554255	985.22	4.362441	985.22	4.13861	985.22	3.736026	985.22	3.656221	985.22	2.757776	985.22	00.00
985.43	4.61349	985.43	4.680102	985.43	4.546636	985.43	4.358841	985.43	4.135575	985.43	3.733562	985.43	3.657672	985.43	2.757464	985.43	00.00
985.63	4.608687	985.63	4.682345	985.63	4.544097	985.63	4.356609	985.63	4.136426	985.63	3.733864	985.63	3.656445	985.63	2.758825	985.63	00.00
985.83	4.603486	985.83	4.672632	985.83	4.538014	985.83	4.351878	985.83	4.133965	985.83	3.733739	985.83	3.658628	985.83	2.757719	985.83	00.00
986.02	4.599264	986.02	4.668959	986.02	4.537165	986.02	4.350441	986.02	4.133059	986.02	3.731969	986.02	3.659744	986.02	2.757293	986.02	00.00
986.22	4.598793	986.22	4.666129	986.22	4.532664	986.22	4.34775	986.22	4.133646	986.22	3.729631	986.22	3.656248	986.22	2.758626	986.22	00.00
986.43	4.589909	986.43	4.662591	986.43	4.533554	986.43	4.341488	986.43	4.127229	986.43	3.725731	986.43	3.653751	986.43	2.757113	986.43	00.00
986.63	4.584661	986.63	4.6605	986.63	4.524629	986.63	4.340306	986.63	4.125446	986.63	3.728469	986.63	3.653618	986.63	2.756914	986.63	00.00
986.83	4.582233	986.83	4.650328	986.83	4.523067	986.83	4.33429	986.83	4.126751	986.83	3.726339	986.83	3.654974	986.83	2.756659	986.83	00.00
987.02	4.577867	987.02	4.654044	987.02	4.520687	987.02	4.336094	987.02	4.121497	987.02	3.727488	987.02	3.653702	987.02	2.755255	987.02	00.00
987.22	4.570412	987.22	4.649244	987.22	4.513844	987.22	4.335825	987.22	4.119395	987.22	3.727775	987.22	3.653349	987.22	2.759846	987.22	00.00
987.43	4.570829	987.43	4.642766	987.43	4.507833	987.43	4.331103	987.43	4.122544	987.43	3.726147	987.43	3.655186	987.43	2.759756	987.43	00.00
987.63	4.567387	987.63	4.640606	987.63	4.504447	987.63	4.326241	987.63	4.114491	987.63	3.722521	987.63	3.652345	987.63	2.755791	987.63	00.00
987.83	4.559224	987.83	4.63457	987.83	4.506306	987.83	4.322017	987.83	4.113678	987.83	3.719984	987.83	3.652683	987.83	2.756324	987.83	00.00
988.04	4.554557	988.04	4.627864	988.04	4.501143	988.04	4.321668	988.04	4.110794	988.04	3.718149	988.04	3.653593	988.04	2.755638	988.04	00.00
988.22	4.553433	988.22	4.629968	988.22	4.496721	988.22	4.316561	988.22	4.111624	988.22	3.720762	988.22	3.653316	988.22	2.758122	988.22	00.00
988.43	4.552722	988.43	4.624457	988.43	4.495625	988.43	4.313198	988.43	4.109965	988.43	3.722263	988.43	3.651533	988.43	2.759773	988.43	00.00
988.63	4.54351	988.63	4.621554	988.63	4.488946	988.63	4.308889	988.63	4.107375	988.63	3.717968	988.63	3.649414	988.63	2.75736	988.63	00.00
988.83	4.539276	988.83	4.618376	988.83	4.488271	988.83	4.311901	988.83	4.105416	988.83	3.720144	988.83	3.652306	988.83	2.759189	988.83	00.00
989.04	4.535169	989.04	4.610925	989.04	4.489586	989.04	4.301923	989.04	4.103095	989.04	3.716932	989.04	3.649665	989.04	2.754019	989.04	00.00
989.22	4.533751	989.22	4.609179	989.22	4.483521	989.22	4.302088	989.22	4.103829	989.22	3.719357	989.22	3.649852	989.22	2.755542	989.22	00.00
989.43	4.525796	989.43	4.608739	989.43	4.476604	989.43	4.298597	989.43	4.103256	989.43	3.710132	989.43	3.648782	989.43	2.759192	989.43	00.00
989.63	4.526707	989.63	4.602194	989.63	4.475626	989.63	4.291641	989.63	4.099366	989.63	3.71288	989.63	3.647358	989.63	2.75509	989.63	00.00
989.83	4.523765	989.83	4.598771	989.83	4.46875	989.83	4.295854	989.83	4.09913	989.83	3.708842	989.83	3.646096	989.83	2.753384	989.83	00.00
990.04	4.517236	990.04	4.594068	990.04	4.465307	990.04	4.29114	990.04	4.095934	990.04	3.715134	990.04	3.647053	990.04	2.758164	990.04	00.00
990.22	4.515634	990.22	4.589392	990.22	4.466526	990.22	4.286987	990.22	4.092297	990.22	3.710813	990.22	3.648102	990.22	2.760563	990.22	00.00
990.43	4.509731	990.43	4.585301	990.43	4.4637	990.43	4.285313	990.43	4.090059	990.43	3.710857	990.43	3.647772	990.43	2.75796	990.43	00.00
990.63	4.503498	990.63	4.58202	990.63	4.457272	990.63	4.278316	990.63	4.090431	990.63	3.70786	990.63	3.644	990.63	2.756049	990.63	00.00
990.83	4.502026	990.83	4.576058	990.83	4.460402	990.83	4.278308	990.83	4.090527	990.83	3.707003	990.83	3.645903	990.83	2.757852	990.83	00.00
991.04	4.498143	991.04	4.573152	991.04	4.454955	991.04	4.277907	991.04	4.087708	991.04	3.706175	991.04	3.644608	991.04	2.757611	991.04	00.00
991.22	4.495247	991.22	4.56835	991.22	4.449597	991.22	4.275267	991.22	4.08562	991.22	3.706423	991.22	3.646413	991.22	2.756309	991.22	00.00
991.43	4.489956	991.43	4.570592	991.43	4.446837	991.43	4.268932	991.43	4.080126	991.43	3.702525	991.43	3.643909	991.43	2.758319	991.43	00.00
991.63	4.487826	991.63	4.563823	991.63	4.440107	991.63	4.268562	991.63	4.080651	991.63	3.707942	991.63	3.644106	991.63	2.758281	991.63	00.00
991.83	4.483615	991.83	4.562725	991.83	4.443123	991.83	4.266685	991.83	4.079839	991.83	3.703915	991.83	3.645024	991.83	2.756314	991.83	00.00
992.02	4.478112	992.02	4.55706	992.02	4.437313	992.02	4.260986	992.02	4.079491	992.02	3.700848	992.02	3.641116	992.02	2.756918	992.02	00.00
992.22	4.480782	992.22	4.555984	992.22	4.434078	992.22	4.260409	992.22	4.076492	992.22	3.703334	992.22	3.641226	992.22	2.757861	992.22	00.00
992.43	4.468617	992.43	4.556105	992.43	4.429145	992.43	4.258016	992.43	4.075829	992.43	3.699724	992.43	3.645506	992.43	2.754956	992.43	00.00
992.63	4.471612	992.63	4.55047	992.63	4.423481	992.63	4.257851	992.63	4.071298	992.63	3.696809	992.63	3.643655	992.63	2.759658	992.63	00.00
992.83	4.46891	992.83	4.543303	992.83	4.42259	992.83	4.249335	992.83	4.070078	992.83	3.695615	992.83	3.643729	992.83	2.760188	992.83	00.00
993.02	4.461575	993.02	4.539153	993.02	4.422371	993.02	4.25017	993.02	4.066907	993.02	3.700327	993.02	3.641405	993.02	2.753014	993.02	00.00
993.22	4.457291	993.22	4.538849	993.22	4.420304	993.22	4.244645	993.22	4.066986	993.22	3.695362	993.22	3.641755	993.22	2.756843	993.22	00.00
993.43	4.454638	993.43	4.536822	993.43	4.411396	993.43	4.246147	993.43	4.065445	993.43	3.696185	993.43	3.64026	993.43	2.756814	993.43	00.00
993.63	4.44853	993.63	4.532287	993.63	4.41246	993.63	4.240963	993.63	4.063907	993.63	3.693904	993.63	3.63685	993.63	2.754859	993.63	00.00
993.83	4.448906	993.83	4.527614	993.83	4.410995	993.83	4.236995	993.83	4.05997	993.83	3.695482	993.83	3.639019	993.83	2.757791	993.83	00.00
994.02	4.44489	994.02	4.530369	994.02	4.407372	994.02	4.235749	994.02	4.06027	994.02	3.691274	994.02	3.640169	994.02	2.753446	994.02	00.00
994.22	4.439886	994.22	4.520393	994.22	4.403147	994.22	4.235088	994.22	4.058503	994.22	3.692536	994.22	3.640741	994.22	2.754011	994.22	00.00
994.43	4.439802	994.43	4.514586	994.43	4.395351	994.43	4.231125	994.43	4.055492	994.43	3.698626	994.43	3.638217	994.43	2.758808	994.43	00.00
994.63	4.432161	994.63	4.508629	994.63	4.399554	994.63	4.228255	994.63	4.057857	994.63	3.689911	994.63	3.633271	994.63	2.758084	994.63	00.00
994.83	4.429907	994.83	4.511308	994.83	4.395147	994.83	4.228755	994.83	4.055842	994.83	3.686499	994.83	3.636043	994.83	2.754178	994.83	00.00
995.02	4.423732	995.02	4.510652	995.02	4.386777	995.02	4.224176	995.02	4.050116	995.02	3.689461	995.02	3.63349	995.02	2.755576	995.02	00.00
995.22	4.420907	995.22	4.501491	995.22	4.389879	995.22	4.221814	995.22	4.050871	995.22	3.688195	995.22	3.636109	995.22	2.75824	995.22	00.00
995.43	4.421764	995.43	4.503502	995.43	4.387583	995.43	4.219248	995.43	4.04848	995.43	3.686816	995.43	3.634535	995.43	2.758318	995.43	00.00
995.63	4.416361	995.63	4.50002	995.63	4.381779	995.63	4.218516	995.63	4.045776	995.63	3.686095	995.63	3.637214	995.63	2.755029	995.63	00.00
995.83	4.411946	995.83	4.497439	995.83	4.380922	995.83	4.217358	995.83	4.048689	995.83	3.682006	995.83	3.636752	995.83	2.760155	995.83	00.00
996.02	4.410939	996.02	4.491724	996.02	4.378631	996.02	4.21417	996.02	4.043817	996.02	3.682742	996.02	3.632581	996.02	2.755784	996.02	00.00
996.22	4.40294	996.22	4.488127	996.22	4.377405	996.22	4.210846	996.22	4.043707	996.22	3.682156	996.22	3.63039	996.22	2.758104	996.22	00.00
996.43	4.403427	996.43	4.487208	996.43	4.372208	996.43	4.204627	996.43	4.039997	996.43	3.682065	996.43	3.637618	996.43	2.757269	996.43	00.00
996.63	4.399471	996.63	4.481427	996.63	4.36799	996.63	4.203477	996.63	4.040952	996.63	3.680175	996.63	3.631362	996.63	2.754955	996.63	00.00
996.83	4.394299	996.83	4.479397	996.83	4.365201	996.83	4.203713	996.83	4.037214	996.83	3.678247	996.83	3.631035	996.83	2.756366	996.83	00.00
997.04	4.396468	997.04	4.475984	997.04	4.365774	997.04	4.198019	997.04	4.03075	997.04	3.679795	997.04	3.632748	997.04	2.759309	997.04	00.00
997.22	4.392453	997.22	4.472315	997.22	4.365191	997.22	4.199194	997.22	4.033556	997.22	3.674508	997.22	3.634378	997.22	2.755929	997.22	00.00
997.43	4.385983	997.43	4.470288	997.43	4.360191	997.43	4.195598	997.43	4.032462	997.43	3.671235	997.43	3.633293	997.43	2.75586	997.43	00.00
997.63	4.385717	997.63	4.46763	997.63	4.354671	997.63	4.192323	997.63	4.034493	997.63	3.672316	997.63	3.632036	997.63	2.754679	997.63	00.00
997.83	4.383476	997.83	4.463803	997.83	4.354981	997.83	4.192495	997.83	4.033188	997.83	3.676207	997.83	3.631629	997.83	2.756661	997.83	00.00
998.04	4.379012	998.04	4.45932	998.04	4.3471	998.04	4.188419	998.04	4.028009	998.04	3.671352	998.04	3.629769	998.04	2.755506	998.04	00.00
998.22	4.376045	998.22	4.456474	998.22	4.344084	998.22	4.185006	998.22	4.028627	998.22	3.668718	998.22	3.63098	998.22	2.757445	998.22	00.00
998.43	4.368802	998.43	4.450876	998.43	4.345447	998.43	4.18499	998.43	4.024445	998.43	3.673604	998.43	3.626346	998.43	2.753157	998.43	00.00
998.63	4.370755	998.63	4.447491	998.63	4.344621	998.63	4.177411	998.63	4.024315	998.63	3.670683	998.63	3.629491	998.63	2.750873	998.63	00.00
998.83	4.362774	998.83	4.450814	998.83	4.340347	998.83	4.1797	998.83	4.022115	998.83	3.675106	998.83	3.627683	998.83	2.753284	998.83	00.00
999.04	4.363061	999.04	4.445512	999.04	4.335361	999.04	4.176191	999.04	4.022148	999.04	3.672351	999.04	3.624583	999.04	2.753787	999.04	00.00
999.22	4.354727	999.22	4.437704	999.22	4.332544	999.22	4.174576	999.22	4.022767	999.22	3.669297	999.22	3.625601	999.22	2.754786	999.22	00.00
999.43	4.355909	999.43	4.443387	999.43	4.328977	999.43	4.171754	999.43	4.015811	999.43	3.662541	999.43	3.630656	999.43	2.753976	999.43	00.00
999.63	4.353367	999.63	4.438031	999.63	4.328332	999.63	4.168209	999.63	4.015509	999.63	3.668992	999.63	3.625094	999.63	2.757125	999.63	00.00
999.83	4.349015	999.83	4.437799	999.83	4.326349	999.83	4.168853	999.83	4.01585	999.83	3.665917	999.83	3.630718	999.83	2.754544	999.83	00.00
1000.04	4.345005	1000.04	4.4328	1000.04	4.323778	1000.04	4.164067	1000.04	4.012679	1000.04	3.666996	1000.04	3.628962	1000.04	2.753879	1000.04	00.00
1000.23	4.343954	1000.23	4.432148	1000.23	4.324075	1000.23	4.162821	1000.23	4.013911	1000.23	3.66842	1000.23	3.626707	1000.23	2.754865	1000.23	00.00
1000.43	4.337519	1000.43	4.431034	1000.43	4.320479	1000.43	4.160486	1000.43	4.012206	1000.43	3.664644	1000.43	3.629812	1000.43	2.755175	1000.43	00.00
1000.63	4.335524	1000.63	4.42335	1000.63	4.315635	1000.63	4.159937	1000.63	4.012255	1000.63	3.662008	1000.63	3.623218	1000.63	2.755169	1000.63	00.00
1000.83	4.332099	1000.83	4.420162	1000.83	4.313249	1000.83	4.152181	1000.83	4.008421	1000.83	3.662477	1000.83	3.621405	1000.83	2.755843	1000.83	00.00
1001.02	4.332553	1001.02	4.416286	1001.02	4.310476	1001.02	4.152129	1001.02	4.002856	1001.02	3.660288	1001.02	3.625091	1001.02	2.755957	1001.02	00.00
1001.22	4.328639	1001.22	4.416794	1001.22	4.3033	1001.22	4.150424	1001.22	4.007354	1001.22	3.662197	1001.22	3.624824	1001.22	2.752818	1001.22	00.00
1001.43	4.328791	1001.43	4.413576	1001.43	4.301418	1001.43	4.150564	1001.43	4.005337	1001.43	3.659446	1001.43	3.623502	1001.43	2.750302	1001.43	00.00
1001.63	4.322987	1001.63	4.407993	1001.63	4.299972	1001.63	4.1478	1001.63	4.005429	1001.63	3.664838	1001.63	3.623832	1001.63	2.755091	1001.63	00.00
1001.83	4.316371	1001.83	4.408646	1001.83	4.302789	1001.83	4.141432	1001.83	4.001227	1001.83	3.656862	1001.83	3.624886	1001.83	2.756477	1001.83	00.00
1002.02	4.315298	1002.02	4.406233	1002.02	4.299057	1002.02	4.140939	1002.02	3.99958	1002.02	3.6574	1002.02	3.621626	1002.02	2.754253	1002.02	00.00
1002.23	4.315309	1002.23	4.398426	1002.23	4.295356	1002.23	4.13876	1002.23	3.996593	1002.23	3.656534	1002.23	3.622194	1002.23	2.755314	1002.23	00.00
1002.43	4.310248	1002.43	4.398557	1002.43	4.292603	1002.43	4.13644	1002.43	3.994925	1002.43	3.655199	1002.43	3.619526	1002.43	2.758445	1002.43	00.00
1002.63	4.305342	1002.63	4.395125	1002.63	4.289574	1002.63	4.133966	1002.63	4.000621	1002.63	3.653891	1002.63	3.621724	1002.63	2.752932	1002.63	00.00
1002.83	4.302541	1002.83	4.396503	1002.83	4.288625	1002.83	4.132747	1002.83	3.992926	1002.83	3.654024	1002.83	3.618314	1002.83	2.754942	1002.83	00.00
1003.02	4.302144	1003.02	4.392435	1003.02	4.285187	1003.02	4.133166	1003.02	3.994809	1003.02	3.652292	1003.02	3.617359	1003.02	2.753795	1003.02	00.00
1003.23	4.302742	1003.23	4.387429	1003.23	4.282308	1003.23	4.129817	1003.23	3.986732	1003.23	3.651978	1003.23	3.620926	1003.23	2.756157	1003.23	00.00
1003.43	4.298854	1003.43	4.388207	1003.43	4.275443	1003.43	4.126129	1003.43	3.985097	1003.43	3.646515	1003.43	3.619918	1003.43	2.751113	1003.43	00.00
1003.63	4.29839	1003.63	4.381785	1003.63	4.279843	1003.63	4.126031	1003.63	3.990396	1003.63	3.652487	1003.63	3.622257	1003.63	2.75306	1003.63	00.00
1003.83	4.291011	1003.83	4.378464	1003.83	4.278625	1003.83	4.123522	1003.83	3.988901	1003.83	3.64919	1003.83	3.615816	1003.83	2.753789	1003.83	00.00
1004.02	4.291632	1004.02	4.377924	1004.02	4.270871	1004.02	4.121701	1004.02	3.985315	1004.02	3.64998	1004.02	3.617889	1004.02	2.758089	1004.02	00.00
1004.23	4.284997	1004.23	4.367006	1004.23	4.269521	1004.23	4.118171	1004.23	3.983959	1004.23	3.648834	1004.23	3.617623	1004.23	2.754064	1004.23	00.00
1004.43	4.285719	1004.43	4.370518	1004.43	4.27017	1004.43	4.114334	1004.43	3.982762	1004.43	3.645895	1004.43	3.617569	1004.43	2.752214	1004.43	00.00
1004.63	4.281013	1004.63	4.369442	1004.63	4.266375	1004.63	4.118248	1004.63	3.981423	1004.63	3.647016	1004.63	3.615608	1004.63	2.756043	1004.63	00.00
1004.83	4.278019	1004.83	4.367407	1004.83	4.261722	1004.83	4.11206	1004.83	3.976456	1004.83	3.646466	1004.83	3.615017	1004.83	2.75726	1004.83	00.00
1005.02	4.279253	1005.02	4.364875	1005.02	4.26038	1005.02	4.113402	1005.02	3.981281	1005.02	3.646882	1005.02	3.615005	1005.02	2.75199	1005.02	00.00
1005.23	4.276381	1005.23	4.361849	1005.23	4.258705	1005.23	4.113543	1005.23	3.979095	1005.23	3.643314	1005.23	3.615383	1005.23	2.753693	1005.23	00.00
1005.43	4.26933	1005.43	4.360548	1005.43	4.256524	1005.43	4.107522	1005.43	3.976429	1005.43	3.64598	1005.43	3.612868	1005.43	2.754088	1005.43	00.00
1005.63	4.268497	1005.63	4.357206	1005.63	4.258642	1005.63	4.100015	1005.63	3.975688	1005.63	3.641669	1005.63	3.613423	1005.63	2.756222	1005.63	00.00
1005.83	4.265891	1005.83	4.353528	1005.83	4.25388	1005.83	4.101923	1005.83	3.969863	1005.83	3.643332	1005.83	3.612088	1005.83	2.753767	1005.83	00.00
1006.04	4.262424	1006.04	4.352671	1006.04	4.250043	1006.04	4.099041	1006.04	3.975047	1006.04	3.64323	1006.04	3.615566	1006.04	2.754803	1006.04	00.00
1006.23	4.264872	1006.23	4.347351	1006.23	4.245311	1006.23	4.100412	1006.23	3.973174	1006.23	3.64397	1006.23	3.613023	1006.23	2.757084	1006.23	00.00
1006.43	4.258511	1006.43	4.345531	1006.43	4.246621	1006.43	4.099669	1006.43	3.970527	1006.43	3.637612	1006.43	3.610237	1006.43	2.757688	1006.43	00.00
1006.63	4.248545	1006.63	4.347501	1006.63	4.243934	1006.63	4.095211	1006.63	3.967792	1006.63	3.637849	1006.63	3.614366	1006.63	2.752603	1006.63	00.00
1006.83	4.247908	1006.83	4.340593	1006.83	4.240633	1006.83	4.094569	1006.83	3.966437	1006.83	3.639631	1006.83	3.60803	1006.83	2.754802	1006.83	00.00
1007.04	4.250473	1007.04	4.337948	1007.04	4.238618	1007.04	4.091205	1007.04	3.965901	1007.04	3.636957	1007.04	3.610325	1007.04	2.755962	1007.04	00.00
1007.23	4.247037	1007.23	4.339156	1007.23	4.235347	1007.23	4.090761	1007.23	3.962449	1007.23	3.637363	1007.23	3.609562	1007.23	2.753622	1007.23	00.00
1007.43	4.243641	1007.43	4.332376	1007.43	4.236066	1007.43	4.087096	1007.43	3.961729	1007.43	3.63525	1007.43	3.611058	1007.43	2.755974	1007.43	00.00
1007.63	4.243218	1007.63	4.330632	1007.63	4.229343	1007.63	4.086758	1007.63	3.960814	1007.63	3.63727	1007.63	3.610794	1007.63	2.756278	1007.63	00.00
1007.83	4.240678	1007.83	4.329095	1007.83	4.231637	1007.83	4.083959	1007.83	3.957592	1007.83	3.638165	1007.83	3.610849	1007.83	2.752974	1007.83	00.00
1008.02	4.235235	1008.02	4.327476	1008.02	4.227838	1008.02	4.078765	1008.02	3.962328	1008.02	3.637441	1008.02	3.610516	1008.02	2.752246	1008.02	00.00
1008.23	4.231481	1008.23	4.324457	1008.23	4.223181	1008.23	4.079315	1008.23	3.964345	1008.23	3.632769	1008.23	3.61136	1008.23	2.751525	1008.23	00.00
1008.43	4.231443	1008.43	4.32352	1008.43	4.225255	1008.43	4.076308	1008.43	3.956544	1008.43	3.63173	1008.43	3.610917	1008.43	2.751377	1008.43	00.00
1008.63	4.22927	1008.63	4.320885	1008.63	4.218163	1008.63	4.07372	1008.63	3.952586	1008.63	3.634943	1008.63	3.609994	1008.63	2.751085	1008.63	00.00
1008.83	4.224595	1008.83	4.317272	1008.83	4.217957	1008.83	4.072691	1008.83	3.950264	1008.83	3.631791	1008.83	3.605679	1008.83	2.752765	1008.83	00.00
1009.02	4.222374	1009.02	4.319547	1009.02	4.217676	1009.02	4.070907	1009.02	3.950581	1009.02	3.628534	1009.02	3.605781	1009.02	2.75287	1009.02	00.00
1009.23	4.222336	1009.23	4.313002	1009.23	4.213341	1009.23	4.068501	1009.23	3.950941	1009.23	3.62937	1009.23	3.60913	1009.23	2.749846	1009.23	00.00
1009.43	4.223659	1009.43	4.309256	1009.43	4.210775	1009.43	4.070406	1009.43	3.951045	1009.43	3.631167	1009.43	3.608906	1009.43	2.753542	1009.43	00.00
1009.63	4.214217	1009.63	4.309566	1009.63	4.210248	1009.63	4.064934	1009.63	3.950058	1009.63	3.629032	1009.63	3.604449	1009.63	2.753664	1009.63	00.00
1009.83	4.216205	1009.83	4.303886	1009.83	4.204734	1009.83	4.06047	1009.83	3.948484	1009.83	3.627327	1009.83	3.607299	1009.83	2.759103	1009.83	00.00
1010.02	4.215147	1010.02	4.303911	1010.02	4.203676	1010.02	4.06171	1010.02	3.944869	1010.02	3.626028	1010.02	3.610729	1010.02	2.748229	1010.02	00.00
1010.23	4.208699	1010.23	4.298993	1010.23	4.202009	1010.23	4.059321	1010.23	3.943511	1010.23	3.623588	1010.23	3.608856	1010.23	2.749828	1010.23	00.00
1010.43	4.205812	1010.43	4.297932	1010.43	4.20108	1010.43	4.057385	1010.43	3.944755	1010.43	3.626019	1010.43	3.601716	1010.43	2.75168	1010.43	00.00
1010.63	4.200092	1010.63	4.290952	1010.63	4.199457	1010.63	4.05558	1010.63	3.943349	1010.63	3.625246	1010.63	3.605799	1010.63	2.756788	1010.63	00.00
1010.83	4.2022	1010.83	4.295995	1010.83	4.197714	1010.83	4.051439	1010.83	3.938476	1010.83	3.622009	1010.83	3.607167	1010.83	2.75008	1010.83	00.00
1011.02	4.194958	1011.02	4.293737	1011.02	4.197999	1011.02	4.056973	1011.02	3.937188	1011.02	3.618115	1011.02	3.605852	1011.02	2.751734	1011.02	00.00
1011.23	4.198718	1011.23	4.289006	1011.23	4.191637	1011.23	4.048633	1011.23	3.939938	1011.23	3.625273	1011.23	3.601261	1011.23	2.751437	1011.23	00.00
1011.43	4.19213	1011.43	4.290413	1011.43	4.190327	1011.43	4.051829	1011.43	3.935495	1011.43	3.621503	1011.43	3.604403	1011.43	2.75176	1011.43	00.00
1011.63	4.191717	1011.63	4.283352	1011.63	4.191784	1011.63	4.046209	1011.63	3.933881	1011.63	3.618642	1011.63	3.601103	1011.63	2.754728	1011.63	00.00
1011.83	4.192388	1011.83	4.281998	1011.83	4.188244	1011.83	4.041809	1011.83	3.932451	1011.83	3.61874	1011.83	3.601287	1011.83	2.749441	1011.83	00.00
1012.02	4.186645	1012.02	4.278589	1012.02	4.186927	1012.02	4.043132	1012.02	3.932073	1012.02	3.617856	1012.02	3.602836	1012.02	2.751572	1012.02	00.00
1012.23	4.18491	1012.23	4.276826	1012.23	4.180447	1012.23	4.040643	1012.23	3.934932	1012.23	3.620409	1012.23	3.602492	1012.23	2.75155	1012.23	00.00
1012.43	4.184228	1012.43	4.272815	1012.43	4.180736	1012.43	4.03461	1012.43	3.931496	1012.43	3.616862	1012.43	3.599223	1012.43	2.751249	1012.43	00.00
1012.63	4.184437	1012.63	4.269943	1012.63	4.178386	1012.63	4.039884	1012.63	3.931067	1012.63	3.616453	1012.63	3.601716	1012.63	2.752918	1012.63	00.00
1012.83	4.176715	1012.83	4.271799	1012.83	4.174409	1012.83	4.038129	1012.83	3.926361	1012.83	3.615822	1012.83	3.602737	1012.83	2.751401	1012.83	00.00
1013.02	4.176626	1013.02	4.270867	1013.02	4.174023	1013.02	4.032929	1013.02	3.926438	1013.02	3.615871	1013.02	3.600259	1013.02	2.755669	1013.02	00.00
1013.23	4.174791	1013.23	4.270319	1013.23	4.172234	1013.23	4.035685	1013.23	3.927129	1013.23	3.612842	1013.23	3.604909	1013.23	2.75012	1013.23	00.00
1013.43	4.171086	1013.43	4.263535	1013.43	4.16869	1013.43	4.0326	1013.43	3.925495	1013.43	3.614153	1013.43	3.599743	1013.43	2.749249	1013.43	00.00
1013.63	4.171381	1013.63	4.258911	1013.63	4.168681	1013.63	4.028818	1013.63	3.92528	1013.63	3.612682	1013.63	3.603553	1013.63	2.752357	1013.63	00.00
1013.83	4.167923	1013.83	4.261123	1013.83	4.167329	1013.83	4.029163	1013.83	3.92425	1013.83	3.617434	1013.83	3.600521	1013.83	2.755819	1013.83	00.00
1014.02	4.168761	1014.02	4.257272	1014.02	4.163976	1014.02	4.027678	1014.02	3.921098	1014.02	3.613008	1014.02	3.60119	1014.02	2.752362	1014.02	00.00
1014.23	4.164934	1014.23	4.255904	1014.23	4.164476	1014.23	4.026124	1014.23	3.91943	1014.23	3.614244	1014.23	3.600809	1014.23	2.754546	1014.23	00.00
1014.43	4.157858	1014.43	4.256191	1014.43	4.157249	1014.43	4.0232	1014.43	3.91653	1014.43	3.612121	1014.43	3.596983	1014.43	2.75115	1014.43	00.00
1014.63	4.15749	1014.63	4.250592	1014.63	4.159803	1014.63	4.020703	1014.63	3.917869	1014.63	3.608752	1014.63	3.603309	1014.63	2.752384	1014.63	00.00
1014.83	4.159475	1014.83	4.251951	1014.83	4.15668	1014.83	4.019033	1014.83	3.918384	1014.83	3.604991	1014.83	3.599627	1014.83	2.749594	1014.83	00.00
1015.04	4.153939	1015.04	4.247901	1015.04	4.152888	1015.04	4.017532	1015.04	3.918101	1015.04	3.610484	1015.04	3.597106	1015.04	2.750674	1015.04	00.00
1015.23	4.154142	1015.23	4.245191	1015.23	4.152902	1015.23	4.014492	1015.23	3.91504	1015.23	3.60844	1015.23	3.599699	1015.23	2.749383	1015.23	00.00
1015.43	4.147764	1015.43	4.241979	1015.43	4.15256	1015.43	4.011765	1015.43	3.914663	1015.43	3.608179	1015.43	3.596629	1015.43	2.748403	1015.43	00.00
1015.63	4.146241	1015.63	4.241827	1015.63	4.1483	1015.63	4.013673	1015.63	3.907935	1015.63	3.60435	1015.63	3.591229	1015.63	2.751753	1015.63	00.00
1015.83	4.141967	1015.83	4.234601	1015.83	4.144308	1015.83	4.007021	1015.83	3.908873	1015.83	3.608098	1015.83	3.597497	1015.83	2.753673	1015.83	00.00
1016.02	4.14524	1016.02	4.237108	1016.02	4.146741	1016.02	4.007112	1016.02	3.910846	1016.02	3.604237	1016.02	3.595442	1016.02	2.756113	1016.02	00.00
1016.23	4.141381	1016.23	4.235359	1016.23	4.141093	1016.23	4.006238	1016.23	3.908949	1016.23	3.602073	1016.23	3.596725	1016.23	2.752432	1016.23	00.00
1016.43	4.142371	1016.43	4.232632	1016.43	4.141739	1016.43	4.005514	1016.43	3.906016	1016.43	3.603027	1016.43	3.593019	1016.43	2.751887	1016.43	00.00
1016.63	4.139508	1016.63	4.230828	1016.63	4.137397	1016.63	4.001694	1016.63	3.902651	1016.63	3.602428	1016.63	3.595964	1016.63	2.748667	1016.63	00.00
1016.83	4.135623	1016.83	4.225035	1016.83	4.136712	1016.83	4.006319	1016.83	3.906454	1016.83	3.600469	1016.83	3.59748	1016.83	2.751551	1016.83	00.00
1017.02	4.132119	1017.02	4.226831	1017.02	4.133011	1017.02	4.000593	1017.02	3.905435	1017.02	3.599592	1017.02	3.593758	1017.02	2.752707	1017.02	00.00
1017.23	4.12846	1017.23	4.223378	1017.23	4.133287	1017.23	3.997374	1017.23	3.900286	1017.23	3.599887	1017.23	3.596355	1017.23	2.748307	1017.23	00.00
1017.43	4.130271	1017.43	4.220548	1017.43	4.128942	1017.43	3.994503	1017.43	3.901529	1017.43	3.59906	1017.43	3.59488	1017.43	2.751851	1017.43	00.00
1017.63	4.129369	1017.63	4.218238	1017.63	4.123184	1017.63	3.99729	1017.63	3.899279	1017.63	3.601012	1017.63	3.592846	1017.63	2.751926	1017.63	00.00
1017.83	4.125697	1017.83	4.220445	1017.83	4.131623	1017.83	3.991804	1017.83	3.896671	1017.83	3.59991	1017.83	3.59046	1017.83	2.752957	1017.83	00.00
1018.02	4.121245	1018.02	4.214222	1018.02	4.127759	1018.02	3.987192	1018.02	3.901319	1018.02	3.598353	1018.02	3.590266	1018.02	2.752142	1018.02	00.00
1018.23	4.120975	1018.23	4.213374	1018.23	4.126641	1018.23	3.991352	1018.23	3.895152	1018.23	3.59921	1018.23	3.596218	1018.23	2.750342	1018.23	00.00
1018.43	4.120641	1018.43	4.214566	1018.43	4.122575	1018.43	3.988209	1018.43	3.896429	1018.43	3.595087	1018.43	3.594435	1018.43	2.750459	1018.43	00.00
1018.63	4.116327	1018.63	4.207901	1018.63	4.122274	1018.63	3.989046	1018.63	3.893693	1018.63	3.600678	1018.63	3.590951	1018.63	2.749097	1018.63	00.00
1018.83	4.113219	1018.83	4.208443	1018.83	4.115411	1018.83	3.986861	1018.83	3.891297	1018.83	3.597127	1018.83	3.592645	1018.83	2.751336	1018.83	00.00
1019.02	4.114667	1019.02	4.204304	1019.02	4.118336	1019.02	3.986984	1019.02	3.894721	1019.02	3.598745	1019.02	3.591511	1019.02	2.752522	1019.02	00.00
1019.23	4.112963	1019.23	4.204563	1019.23	4.114855	1019.23	3.985001	1019.23	3.888124	1019.23	3.598352	1019.23	3.590438	1019.23	2.755198	1019.23	00.00
1019.43	4.105552	1019.43	4.198178	1019.43	4.114491	1019.43	3.980477	1019.43	3.889	1019.43	3.594416	1019.43	3.591821	1019.43	2.751597	1019.43	00.00
1019.63	4.10674	1019.63	4.197361	1019.63	4.10921	1019.63	3.979909	1019.63	3.888078	1019.63	3.595526	1019.63	3.590137	1019.63	2.750376	1019.63	00.00
1019.83	4.105735	1019.83	4.199992	1019.83	4.113084	1019.83	3.981519	1019.83	3.888525	1019.83	3.59391	1019.83	3.593967	1019.83	2.750295	1019.83	00.00
1020.02	4.098842	1020.02	4.196165	1020.02	4.105614	1020.02	3.978378	1020.02	3.882874	1020.02	3.591286	1020.02	3.590121	1020.02	2.752552	1020.02	00.00
1020.23	4.102193	1020.23	4.192351	1020.23	4.104408	1020.23	3.978511	1020.23	3.884623	1020.23	3.590762	1020.23	3.592557	1020.23	2.750725	1020.23	00.00
1020.43	4.097054	1020.43	4.19248	1020.43	4.10127	1020.43	3.970659	1020.43	3.887535	1020.43	3.593613	1020.43	3.58723	1020.43	2.747895	1020.43	00.00
1020.63	4.097405	1020.63	4.191094	1020.63	4.105723	1020.63	3.971514	1020.63	3.882707	1020.63	3.593413	1020.63	3.588822	1020.63	2.747952	1020.63	00.00
1020.83	4.093554	1020.83	4.190256	1020.83	4.103174	1020.83	3.970625	1020.83	3.880125	1020.83	3.59293	1020.83	3.588982	1020.83	2.751252	1020.83	00.00
1021.02	4.093208	1021.02	4.185587	1021.02	4.097717	1021.02	3.969031	1021.02	3.883399	1021.02	3.58886	1021.02	3.591063	1021.02	2.753675	1021.02	00.00
1021.23	4.092826	1021.23	4.186102	1021.23	4.094843	1021.23	3.968906	1021.23	3.883424	1021.23	3.587514	1021.23	3.586723	1021.23	2.750274	1021.23	00.00
1021.43	4.090602	1021.43	4.180488	1021.43	4.097813	1021.43	3.967781	1021.43	3.877714	1021.43	3.591595	1021.43	3.588584	1021.43	2.753405	1021.43	00.00
1021.63	4.08868	1021.63	4.179346	1021.63	4.094032	1021.63	3.963229	1021.63	3.87608	1021.63	3.580494	1021.63	3.585901	1021.63	2.752213	1021.63	00.00
1021.83	4.084856	1021.83	4.179315	1021.83	4.095212	1021.83	3.963513	1021.83	3.875924	1021.83	3.589565	1021.83	3.585479	1021.83	2.748066	1021.83	00.00
1022.02	4.082408	1022.02	4.176162	1022.02	4.091023	1022.02	3.961079	1022.02	3.875014	1022.02	3.584942	1022.02	3.585412	1022.02	2.749406	1022.02	00.00
1022.23	4.08239	1022.23	4.1769	1022.23	4.093211	1022.23	3.958704	1022.23	3.874233	1022.23	3.587631	1022.23	3.587821	1022.23	2.753403	1022.23	00.00
1022.43	4.077535	1022.43	4.170532	1022.43	4.087607	1022.43	3.957615	1022.43	3.874411	1022.43	3.585502	1022.43	3.588701	1022.43	2.753099	1022.43	00.00
1022.63	4.079394	1022.63	4.171281	1022.63	4.086016	1022.63	3.955319	1022.63	3.86971	1022.63	3.58569	1022.63	3.586026	1022.63	2.754308	1022.63	00.00
1022.83	4.076945	1022.83	4.172097	1022.83	4.087305	1022.83	3.953218	1022.83	3.871925	1022.83	3.582471	1022.83	3.588036	1022.83	2.745659	1022.83	00.00
1023.02	4.073715	1023.02	4.166519	1023.02	4.077005	1023.02	3.957307	1023.02	3.866596	1023.02	3.581753	1023.02	3.586276	1023.02	2.752363	1023.02	00.00
1023.23	4.076437	1023.23	4.163555	1023.23	4.081784	1023.23	3.951982	1023.23	3.872462	1023.23	3.587639	1023.23	3.581076	1023.23	2.750845	1023.23	00.00
1023.43	4.069844	1023.43	4.165455	1023.43	4.07957	1023.43	3.950464	1023.43	3.871215	1023.43	3.583342	1023.43	3.583936	1023.43	2.753378	1023.43	00.00
1023.63	4.071304	1023.63	4.160706	1023.63	4.078226	1023.63	3.948574	1023.63	3.862528	1023.63	3.580969	1023.63	3.583049	1023.63	2.746815	1023.63	00.00
1023.83	4.065884	1023.83	4.159751	1023.83	4.076735	1023.83	3.948391	1023.83	3.866247	1023.83	3.579689	1023.83	3.587577	1023.83	2.749309	1023.83	00.00
1024.02	4.065318	1024.02	4.155078	1024.02	4.072788	1024.02	3.950211	1024.02	3.866534	1024.02	3.582997	1024.02	3.582633	1024.02	2.745498	1024.02	00.00
1024.23	4.063486	1024.23	4.158754	1024.23	4.072051	1024.23	3.946327	1024.23	3.868693	1024.23	3.579223	1024.23	3.583805	1024.23	2.748725	1024.23	00.00
1024.43	4.062635	1024.43	4.152728	1024.43	4.070489	1024.43	3.943718	1024.43	3.861742	1024.43	3.584293	1024.43	3.581946	1024.43	2.747839	1024.43	00.00
1024.63	4.053281	1024.63	4.155546	1024.63	4.066382	1024.63	3.940714	1024.63	3.862286	1024.63	3.581559	1024.63	3.581237	1024.63	2.749719	1024.63	00.00
1024.83	4.058002	1024.83	4.152415	1024.83	4.067465	1024.83	3.941106	1024.83	3.85965	1024.83	3.582948	1024.83	3.583565	1024.83	2.749323	1024.83	00.00
1025.02	4.053909	1025.02	4.152435	1025.02	4.069096	1025.02	3.935334	1025.02	3.861848	1025.02	3.573566	1025.02	3.585318	1025.02	2.74977	1025.02	00.00
1025.23	4.053165	1025.23	4.14731	1025.23	4.062181	1025.23	3.935658	1025.23	3.859811	1025.23	3.574129	1025.23	3.58228	1025.23	2.749224	1025.23	00.00
1025.43	4.05188	1025.43	4.149023	1025.43	4.062745	1025.43	3.935854	1025.43	3.86137	1025.43	3.573477	1025.43	3.583006	1025.43	2.747868	1025.43	00.00
1025.63	4.047665	1025.63	4.143412	1025.63	4.06246	1025.63	3.929653	1025.63	3.857417	1025.63	3.576905	1025.63	3.581799	1025.63	2.74954	1025.63	00.00
1025.83	4.050232	1025.83	4.141371	1025.83	4.057662	1025.83	3.93305	1025.83	3.855512	1025.83	3.57472	1025.83	3.579584	1025.83	2.75054	1025.83	00.00
1026.02	4.047374	1026.02	4.14363	1026.02	4.05652	1026.02	3.932281	1026.02	3.860726	1026.02	3.575006	1026.02	3.581782	1026.02	2.749303	1026.02	00.00
1026.23	4.045267	1026.23	4.140361	1026.23	4.059087	1026.23	3.929752	1026.23	3.855846	1026.23	3.570397	1026.23	3.581871	1026.23	2.747932	1026.23	00.00
1026.43	4.043598	1026.43	4.13798	1026.43	4.05072	1026.43	3.928007	1026.43	3.857068	1026.43	3.57371	1026.43	3.581019	1026.43	2.750273	1026.43	00.00
1026.63	4.039676	1026.63	4.136589	1026.63	4.053906	1026.63	3.925539	1026.63	3.853341	1026.63	3.574818	1026.63	3.579768	1026.63	2.750623	1026.63	00.00
1026.83	4.040291	1026.83	4.136128	1026.83	4.051432	1026.83	3.926604	1026.83	3.852776	1026.83	3.575023	1026.83	3.57982	1026.83	2.746654	1026.83	00.00
1027.02	4.038997	1027.02	4.133652	1027.02	4.048903	1027.02	3.927699	1027.02	3.851783	1027.02	3.568922	1027.02	3.580512	1027.02	2.75155	1027.02	00.00
1027.23	4.036496	1027.23	4.128422	1027.23	4.049741	1027.23	3.923683	1027.23	3.849946	1027.23	3.572287	1027.23	3.57702	1027.23	2.748047	1027.23	00.00
1027.43	4.031903	1027.43	4.127925	1027.43	4.046155	1027.43	3.922843	1027.43	3.84854	1027.43	3.570274	1027.43	3.575867	1027.43	2.751724	1027.43	00.00
1027.63	4.027861	1027.63	4.129639	1027.63	4.046943	1027.63	3.922884	1027.63	3.847257	1027.63	3.575365	1027.63	3.580498	1027.63	2.749351	1027.63	00.00
1027.83	4.034268	1027.83	4.125865	1027.83	4.04649	1027.83	3.917793	1027.83	3.84624	1027.83	3.569778	1027.83	3.581783	1027.83	2.751002	1027.83	00.00
1028.02	4.031416	1028.02	4.125646	1028.02	4.043272	1028.02	3.922631	1028.02	3.843783	1028.02	3.576448	1028.02	3.577991	1028.02	2.748668	1028.02	00.00
1028.23	4.027316	1028.23	4.122358	1028.23	4.042387	1028.23	3.916182	1028.23	3.846359	1028.23	3.563776	1028.23	3.576233	1028.23	2.75141	1028.23	00.00
1028.43	4.026567	1028.43	4.120735	1028.43	4.037828	1028.43	3.915484	1028.43	3.8488	1028.43	3.567478	1028.43	3.576456	1028.43	2.748062	1028.43	00.00
1028.63	4.021629	1028.63	4.121089	1028.63	4.039632	1028.63	3.913713	1028.63	3.841798	1028.63	3.566413	1028.63	3.577325	1028.63	2.747308	1028.63	00.00
1028.83	4.024619	1028.83	4.121059	1028.83	4.034356	1028.83	3.911104	1028.83	3.841029	1028.83	3.563792	1028.83	3.575435	1028.83	2.750827	1028.83	00.00
1029.02	4.017523	1029.02	4.112719	1029.02	4.037669	1029.02	3.91209	1029.02	3.843603	1029.02	3.567774	1029.02	3.578085	1029.02	2.747012	1029.02	00.00
1029.23	4.01962	1029.23	4.115311	1029.23	4.032897	1029.23	3.909234	1029.23	3.839655	1029.23	3.561858	1029.23	3.579668	1029.23	2.751788	1029.23	00.00
1029.43	4.017326	1029.43	4.111343	1029.43	4.031229	1029.43	3.910137	1029.43	3.839601	1029.43	3.566955	1029.43	3.574516	1029.43	2.7504	1029.43	00.00
1029.63	4.019483	1029.63	4.110168	1029.63	4.032186	1029.63	3.909366	1029.63	3.834742	1029.63	3.563759	1029.63	3.575033	1029.63	2.750254	1029.63	00.00
1029.83	4.013653	1029.83	4.107815	1029.83	4.029936	1029.83	3.902928	1029.83	3.833202	1029.83	3.560374	1029.83	3.577269	1029.83	2.752752	1029.83	00.00
1030.02	4.010323	1030.02	4.107142	1030.02	4.02749	1030.02	3.909561	1030.02	3.833076	1030.02	3.561232	1030.02	3.576115	1030.02	2.750406	1030.02	00.00
1030.23	4.01113	1030.23	4.104464	1030.23	4.024018	1030.23	3.906852	1030.23	3.833697	1030.23	3.565491	1030.23	3.577199	1030.23	2.74827	1030.23	00.00
1030.43	4.012225	1030.43	4.102743	1030.43	4.02514	1030.43	3.902549	1030.43	3.832735	1030.43	3.560134	1030.43	3.577369	1030.43	2.747953	1030.43	00.00
1030.63	4.008984	1030.63	4.103232	1030.63	4.020122	1030.63	3.90525	1030.63	3.835128	1030.63	3.560681	1030.63	3.5736	1030.63	2.747854	1030.63	00.00
1030.83	4.006351	1030.83	4.102224	1030.83	4.02195	1030.83	3.899045	1030.83	3.832785	1030.83	3.560337	1030.83	3.571785	1030.83	2.752607	1030.83	00.00
1031.02	4.000449	1031.02	4.101793	1031.02	4.025958	1031.02	3.901647	1031.02	3.835142	1031.02	3.561519	1031.02	3.570226	1031.02	2.748023	1031.02	00.00
1031.23	4.003007	1031.23	4.098169	1031.23	4.018332	1031.23	3.89529	1031.23	3.829924	1031.23	3.561935	1031.23	3.572356	1031.23	2.747325	1031.23	00.00
1031.43	3.999078	1031.43	4.097027	1031.43	4.020166	1031.43	3.893624	1031.43	3.830318	1031.43	3.560522	1031.43	3.570955	1031.43	2.744443	1031.43	00.00
1031.63	4.002805	1031.63	4.095002	1031.63	4.01506	1031.63	3.893359	1031.63	3.825853	1031.63	3.560486	1031.63	3.574106	1031.63	2.747294	1031.63	00.00
1031.83	3.997735	1031.83	4.091784	1031.83	4.013853	1031.83	3.897224	1031.83	3.828464	1031.83	3.557921	1031.83	3.573128	1031.83	2.746617	1031.83	00.00
1032.02	3.994908	1032.02	4.090432	1032.02	4.014585	1032.02	3.888952	1032.02	3.828403	1032.02	3.557246	1032.02	3.573946	1032.02	2.748693	1032.02	00.00
1032.23	3.998442	1032.23	4.09353	1032.23	4.009353	1032.23	3.889807	1032.23	3.828358	1032.23	3.562445	1032.23	3.57	1032.23	2.746011	1032.23	00.00
1032.43	3.99285	1032.43	4.087042	1032.43	4.008939	1032.43	3.888177	1032.43	3.82342	1032.43	3.556986	1032.43	3.57095	1032.43	2.748683	1032.43	00.00
1032.63	3.992341	1032.63	4.09013	1032.63	4.009174	1032.63	3.890552	1032.63	3.822825	1032.63	3.557163	1032.63	3.569709	1032.63	2.74901	1032.63	00.00
1032.83	3.990396	1032.83	4.081816	1032.83	4.009554	1032.83	3.886914	1032.83	3.827289	1032.83	3.554973	1032.83	3.566921	1032.83	2.748188	1032.83	00.00
1033.02	3.988461	1033.02	4.083097	1033.02	4.004369	1033.02	3.885825	1033.02	3.820855	1033.02	3.555161	1033.02	3.570943	1033.02	2.747423	1033.02	00.00
1033.23	3.983405	1033.23	4.080173	1033.23	4.002718	1033.23	3.882376	1033.23	3.821412	1033.23	3.556413	1033.23	3.56955	1033.23	2.74678	1033.23	00.00
1033.43	3.986788	1033.43	4.077857	1033.43	4.002622	1033.43	3.88463	1033.43	3.822076	1033.43	3.556832	1033.43	3.569716	1033.43	2.747289	1033.43	00.00
1033.63	3.983728	1033.63	4.08042	1033.63	3.999247	1033.63	3.882381	1033.63	3.819417	1033.63	3.554818	1033.63	3.571846	1033.63	2.748494	1033.63	00.00
1033.83	3.985345	1033.83	4.075925	1033.83	3.999667	1033.83	3.877509	1033.83	3.821174	1033.83	3.552736	1033.83	3.564935	1033.83	2.750331	1033.83	00.00
1034.02	3.980392	1034.02	4.078281	1034.02	3.99711	1034.02	3.879919	1034.02	3.815911	1034.02	3.552487	1034.02	3.571241	1034.02	2.749199	1034.02	00.00
1034.23	3.975021	1034.23	4.074543	1034.23	3.994091	1034.23	3.875545	1034.23	3.817287	1034.23	3.550825	1034.23	3.568063	1034.23	2.752198	1034.23	00.00
1034.43	3.977278	1034.43	4.071606	1034.43	3.994621	1034.43	3.877118	1034.43	3.818573	1034.43	3.552268	1034.43	3.566942	1034.43	2.748008	1034.43	00.00
1034.63	3.977809	1034.63	4.072016	1034.63	3.994718	1034.63	3.872336	1034.63	3.820121	1034.63	3.548565	1034.63	3.570648	1034.63	2.744421	1034.63	00.00
1034.83	3.975861	1034.83	4.072763	1034.83	3.993222	1034.83	3.870837	1034.83	3.817709	1034.83	3.547508	1034.83	3.567753	1034.83	2.750975	1034.83	00.00
1035.02	3.970539	1035.02	4.068063	1035.02	3.989801	1035.02	3.871347	1035.02	3.813886	1035.02	3.547551	1035.02	3.566593	1035.02	2.751652	1035.02	00.00
1035.23	3.973644	1035.23	4.069279	1035.23	3.992165	1035.23	3.870635	1035.23	3.810277	1035.23	3.550091	1035.23	3.5652	1035.23	2.747008	1035.23	00.00
1035.43	3.96776	1035.43	4.063306	1035.43	3.986058	1035.43	3.868812	1035.43	3.810581	1035.43	3.547616	1035.43	3.568169	1035.43	2.746631	1035.43	00.00
1035.63	3.968708	1035.63	4.065062	1035.63	3.986281	1035.63	3.866265	1035.63	3.811724	1035.63	3.544304	1035.63	3.563387	1035.63	2.746408	1035.63	00.00
1035.83	3.968287	1035.83	4.065158	1035.83	3.98639	1035.83	3.866454	1035.83	3.81169	1035.83	3.549603	1035.83	3.564874	1035.83	2.745444	1035.83	00.00
1036.02	3.964219	1036.02	4.057488	1036.02	3.984603	1036.02	3.867995	1036.02	3.805986	1036.02	3.546967	1036.02	3.566671	1036.02	2.744435	1036.02	00.00
1036.23	3.963592	1036.23	4.056144	1036.23	3.981913	1036.23	3.867217	1036.23	3.808933	1036.23	3.543001	1036.23	3.562765	1036.23	2.750554	1036.23	00.00
1036.43	3.961696	1036.43	4.057569	1036.43	3.981962	1036.43	3.86412	1036.43	3.80714	1036.43	3.548445	1036.43	3.564411	1036.43	2.745958	1036.43	00.00
1036.63	3.967414	1036.63	4.055356	1036.63	3.977023	1036.63	3.864845	1036.63	3.807713	1036.63	3.550231	1036.63	3.56564	1036.63	2.749175	1036.63	00.00
1036.83	3.958495	1036.83	4.056978	1036.83	3.980483	1036.83	3.861356	1036.83	3.804476	1036.83	3.546115	1036.83	3.563778	1036.83	2.746593	1036.83	00.00
1037.02	3.955572	1037.02	4.055711	1037.02	3.978082	1037.02	3.863791	1037.02	3.806334	1037.02	3.542376	1037.02	3.561598	1037.02	2.748096	1037.02	00.00
1037.23	3.954637	1037.23	4.053244	1037.23	3.976608	1037.23	3.860891	1037.23	3.805649	1037.23	3.545011	1037.23	3.560652	1037.23	2.746566	1037.23	00.00
1037.43	3.958174	1037.43	4.049351	1037.43	3.974826	1037.43	3.86182	1037.43	3.804061	1037.43	3.543473	1037.43	3.566122	1037.43	2.745156	1037.43	00.00
1037.63	3.954772	1037.63	4.050138	1037.63	3.973641	1037.63	3.859344	1037.63	3.802665	1037.63	3.542723	1037.63	3.562083	1037.63	2.748302	1037.63	00.00
1037.83	3.953792	1037.83	4.049623	1037.83	3.974709	1037.83	3.859474	1037.83	3.802249	1037.83	3.539675	1037.83	3.56259	1037.83	2.74351	1037.83	00.00
1038.02	3.952183	1038.02	4.051208	1038.02	3.969792	1038.02	3.854781	1038.02	3.798879	1038.02	3.542496	1038.02	3.561747	1038.02	2.745807	1038.02	00.00
1038.23	3.952633	1038.23	4.047558	1038.23	3.968197	1038.23	3.852906	1038.23	3.799053	1038.23	3.542848	1038.23	3.567337	1038.23	2.746615	1038.23	00.00
1038.43	3.952256	1038.43	4.047693	1038.43	3.970057	1038.43	3.851634	1038.43	3.801201	1038.43	3.537758	1038.43	3.565267	1038.43	2.746365	1038.43	00.00
1038.63	3.948047	1038.63	4.0436	1038.63	3.968723	1038.63	3.851328	1038.63	3.798889	1038.63	3.539141	1038.63	3.558067	1038.63	2.747412	1038.63	00.00
1038.83	3.945696	1038.83	4.042979	1038.83	3.966513	1038.83	3.85393	1038.83	3.799299	1038.83	3.539732	1038.83	3.560233	1038.83	2.746311	1038.83	00.00
1039.02	3.944203	1039.02	4.036866	1039.02	3.960584	1039.02	3.850184	1039.02	3.795887	1039.02	3.537692	1039.02	3.558583	1039.02	2.747884	1039.02	00.00
1039.23	3.941332	1039.23	4.038199	1039.23	3.962728	1039.23	3.852348	1039.23	3.796116	1039.23	3.539632	1039.23	3.559209	1039.23	2.744185	1039.23	00.00
1039.43	3.945138	1039.43	4.034688	1039.43	3.963125	1039.43	3.849781	1039.43	3.795533	1039.43	3.541431	1039.43	3.56491	1039.43	2.744455	1039.43	00.00
1039.63	3.939736	1039.63	4.036773	1039.63	3.956484	1039.63	3.84476	1039.63	3.795537	1039.63	3.535875	1039.63	3.560866	1039.63	2.744799	1039.63	00.00
1039.83	3.939643	1039.83	4.034615	1039.83	3.958132	1039.83	3.847301	1039.83	3.795185	1039.83	3.536722	1039.83	3.558796	1039.83	2.745448	1039.83	00.00
1040.02	3.937353	1040.02	4.028436	1040.02	3.954862	1040.02	3.843913	1040.02	3.789313	1040.02	3.537955	1040.02	3.5575	1040.02	2.747744	1040.02	00.00
1040.23	3.934335	1040.23	4.033726	1040.23	3.956724	1040.23	3.843781	1040.23	3.79528	1040.23	3.537216	1040.23	3.559235	1040.23	2.748024	1040.23	00.00
1040.43	3.934748	1040.43	4.031737	1040.43	3.953494	1040.43	3.843153	1040.43	3.793644	1040.43	3.530501	1040.43	3.564516	1040.43	2.74689	1040.43	00.00
1040.63	3.928298	1040.63	4.026592	1040.63	3.953409	1040.63	3.838061	1040.63	3.788366	1040.63	3.534713	1040.63	3.558528	1040.63	2.747508	1040.63	00.00
1040.83	3.930448	1040.83	4.026632	1040.83	3.953391	1040.83	3.840747	1040.83	3.792192	1040.83	3.533328	1040.83	3.561227	1040.83	2.743033	1040.83	00.00
1041.02	3.931587	1041.02	4.02619	1041.02	3.951403	1041.02	3.838932	1041.02	3.79336	1041.02	3.535503	1041.02	3.556198	1041.02	2.743277	1041.02	00.00
1041.23	3.926351	1041.23	4.024656	1041.23	3.954663	1041.23	3.835362	1041.23	3.790041	1041.23	3.531898	1041.23	3.559899	1041.23	2.743986	1041.23	00.00
1041.43	3.926049	1041.43	4.022099	1041.43	3.949245	1041.43	3.836239	1041.43	3.789927	1041.43	3.533225	1041.43	3.559671	1041.43	2.74505	1041.43	00.00
1041.63	3.926958	1041.63	4.022392	1041.63	3.949773	1041.63	3.832691	1041.63	3.789739	1041.63	3.527605	1041.63	3.560081	1041.63	2.741251	1041.63	00.00
1041.83	3.924639	1041.83	4.018311	1041.83	3.94534	1041.83	3.832035	1041.83	3.784845	1041.83	3.532813	1041.83	3.556567	1041.83	2.745578	1041.83	00.00
1042.02	3.925054	1042.02	4.018725	1042.02	3.943661	1042.02	3.835148	1042.02	3.786122	1042.02	3.529444	1042.02	3.559571	1042.02	2.74941	1042.02	00.00
1042.23	3.923146	1042.23	4.017387	1042.23	3.945286	1042.23	3.828972	1042.23	3.782935	1042.23	3.532432	1042.23	3.559648	1042.23	2.744865	1042.23	00.00
1042.43	3.919318	1042.43	4.015756	1042.43	3.943294	1042.43	3.832887	1042.43	3.785407	1042.43	3.530883	1042.43	3.559144	1042.43	2.749105	1042.43	00.00
1042.63	3.917447	1042.63	4.017189	1042.63	3.939989	1042.63	3.830147	1042.63	3.782006	1042.63	3.529699	1042.63	3.556602	1042.63	2.745642	1042.63	00.00
1042.83	3.921487	1042.83	4.012966	1042.83	3.937652	1042.83	3.824365	1042.83	3.782906	1042.83	3.529311	1042.83	3.554979	1042.83	2.742518	1042.83	00.00
1043.02	3.918217	1043.02	4.014977	1043.02	3.939559	1043.02	3.82641	1043.02	3.78151	1043.02	3.528253	1043.02	3.555603	1043.02	2.745754	1043.02	00.00
1043.23	3.919631	1043.23	4.012747	1043.23	3.940515	1043.23	3.828515	1043.23	3.779312	1043.23	3.527899	1043.23	3.553203	1043.23	2.747799	1043.23	00.00
1043.43	3.913656	1043.43	4.007551	1043.43	3.937488	1043.43	3.826404	1043.43	3.779885	1043.43	3.530418	1043.43	3.553214	1043.43	2.745723	1043.43	00.00
1043.63	3.913832	1043.63	4.011939	1043.63	3.933054	1043.63	3.822426	1043.63	3.776584	1043.63	3.527848	1043.63	3.560389	1043.63	2.746139	1043.63	00.00
1043.83	3.914462	1043.83	4.006777	1043.83	3.938602	1043.83	3.826509	1043.83	3.779782	1043.83	3.524428	1043.83	3.556818	1043.83	2.749538	1043.83	00.00
1044.02	3.910899	1044.02	4.011599	1044.02	3.933306	1044.02	3.819845	1044.02	3.775835	1044.02	3.526326	1044.02	3.552576	1044.02	2.749097	1044.02	00.00
1044.23	3.910721	1044.23	4.008043	1044.23	3.929883	1044.23	3.817612	1044.23	3.775424	1044.23	3.526374	1044.23	3.553759	1044.23	2.744376	1044.23	00.00
1044.43	3.91124	1044.43	4.005958	1044.43	3.933695	1044.43	3.822114	1044.43	3.777242	1044.43	3.524404	1044.43	3.554874	1044.43	2.747126	1044.43	00.00
1044.63	3.905776	1044.63	4.004838	1044.63	3.930446	1044.63	3.82096	1044.63	3.779379	1044.63	3.528483	1044.63	3.554991	1044.63	2.744806	1044.63	00.00
1044.83	3.904654	1044.83	4.005317	1044.83	3.929326	1044.83	3.817436	1044.83	3.773975	1044.83	3.525906	1044.83	3.554747	1044.83	2.744537	1044.83	00.00
1045.02	3.904012	1045.02	4.001938	1045.02	3.927157	1045.02	3.81755	1045.02	3.772247	1045.02	3.526494	1045.02	3.5487	1045.02	2.748527	1045.02	00.00
1045.23	3.904816	1045.23	3.995308	1045.23	3.924878	1045.23	3.817603	1045.23	3.773272	1045.23	3.520729	1045.23	3.554837	1045.23	2.744324	1045.23	00.00
1045.43	3.90315	1045.43	3.995593	1045.43	3.926	1045.43	3.812496	1045.43	3.771855	1045.43	3.518756	1045.43	3.552138	1045.43	2.745682	1045.43	00.00
1045.63	3.903668	1045.63	3.994175	1045.63	3.924083	1045.63	3.812494	1045.63	3.773233	1045.63	3.518955	1045.63	3.548837	1045.63	2.748711	1045.63	00.00
1045.83	3.901076	1045.83	3.998581	1045.83	3.927257	1045.83	3.813526	1045.83	3.767568	1045.83	3.520364	1045.83	3.553923	1045.83	2.748644	1045.83	00.00
1046.02	3.901009	1046.02	3.992093	1046.02	3.917872	1046.02	3.810524	1046.02	3.773922	1046.02	3.520568	1046.02	3.553588	1046.02	2.746518	1046.02	00.00
1046.23	3.895864	1046.23	3.992777	1046.23	3.921571	1046.23	3.808302	1046.23	3.768532	1046.23	3.515609	1046.23	3.555391	1046.23	2.747385	1046.23	00.00
1046.43	3.894689	1046.43	3.99131	1046.43	3.919599	1046.43	3.806338	1046.43	3.766849	1046.43	3.517447	1046.43	3.552082	1046.43	2.747059	1046.43	00.00
1046.63	3.896533	1046.63	3.991823	1046.63	3.919231	1046.63	3.812815	1046.63	3.768189	1046.63	3.522366	1046.63	3.550562	1046.63	2.743957	1046.63	00.00
1046.83	3.892977	1046.83	3.986777	1046.83	3.915301	1046.83	3.807019	1046.83	3.769797	1046.83	3.523657	1046.83	3.551767	1046.83	2.742123	1046.83	00.00
1047.02	3.890263	1047.02	3.985904	1047.02	3.917179	1047.02	3.809388	1047.02	3.763718	1047.02	3.520417	1047.02	3.553248	1047.02	2.748215	1047.02	00.00
1047.23	3.88676	1047.23	3.986964	1047.23	3.914981	1047.23	3.804843	1047.23	3.764995	1047.23	3.520774	1047.23	3.552136	1047.23	2.748684	1047.23	00.00
1047.43	3.887359	1047.43	3.988349	1047.43	3.913321	1047.43	3.805798	1047.43	3.766762	1047.43	3.518496	1047.43	3.545802	1047.43	2.745417	1047.43	00.00
1047.63	3.891181	1047.63	3.986105	1047.63	3.910156	1047.63	3.800584	1047.63	3.764551	1047.63	3.518232	1047.63	3.547827	1047.63	2.746138	1047.63	00.00
1047.83	3.887522	1047.83	3.982413	1047.83	3.914826	1047.83	3.802015	1047.83	3.764192	1047.83	3.516414	1047.83	3.551979	1047.83	2.742944	1047.83	00.00
1048.02	3.885427	1048.02	3.983184	1048.02	3.912578	1048.02	3.804751	1048.02	3.768656	1048.02	3.514319	1048.02	3.548479	1048.02	2.746394	1048.02	00.00
1048.23	3.882732	1048.23	3.979041	1048.23	3.908406	1048.23	3.800513	1048.23	3.763877	1048.23	3.513382	1048.23	3.54783	1048.23	2.74216	1048.23	00.00
1048.43	3.884389	1048.43	3.977083	1048.43	3.907852	1048.43	3.801017	1048.43	3.765356	1048.43	3.514437	1048.43	3.550096	1048.43	2.746549	1048.43	00.00
1048.63	3.881654	1048.63	3.976604	1048.63	3.908897	1048.63	3.798706	1048.63	3.760274	1048.63	3.518502	1048.63	3.547338	1048.63	2.742959	1048.63	00.00
1048.84	3.879513	1048.84	3.981541	1048.84	3.901354	1048.84	3.797629	1048.84	3.756774	1048.84	3.516398	1048.84	3.544909	1048.84	2.747481	1048.84	00.00
1049.02	3.878547	1049.02	3.972775	1049.02	3.9037	1049.02	3.798161	1049.02	3.760353	1049.02	3.513268	1049.02	3.545744	1049.02	2.741853	1049.02	00.00
1049.23	3.872336	1049.23	3.974348	1049.23	3.904126	1049.23	3.797015	1049.23	3.760316	1049.23	3.517054	1049.23	3.546638	1049.23	2.749122	1049.23	00.00
1049.43	3.877663	1049.43	3.971186	1049.43	3.904166	1049.43	3.794654	1049.43	3.758249	1049.43	3.511932	1049.43	3.547312	1049.43	2.742969	1049.43	00.00
1049.63	3.877479	1049.63	3.969647	1049.63	3.898954	1049.63	3.790987	1049.63	3.759692	1049.63	3.511539	1049.63	3.547851	1049.63	2.740636	1049.63	00.00
1049.84	3.878196	1049.84	3.96886	1049.84	3.89761	1049.84	3.795072	1049.84	3.757241	1049.84	3.514382	1049.84	3.548034	1049.84	2.741979	1049.84	00.00
1050.02	3.874747	1050.02	3.971808	1050.02	3.905113	1050.02	3.788994	1050.02	3.754334	1050.02	3.513867	1050.02	3.543513	1050.02	2.742698	1050.02	00.00
1050.23	3.873847	1050.23	3.969883	1050.23	3.898563	1050.23	3.790379	1050.23	3.751146	1050.23	3.513295	1050.23	3.547013	1050.23	2.746362	1050.23	00.00
1050.43	3.874363	1050.43	3.96814	1050.43	3.895218	1050.43	3.787088	1050.43	3.750494	1050.43	3.50955	1050.43	3.54671	1050.43	2.744848	1050.43	00.00
1050.63	3.871576	1050.63	3.966428	1050.63	3.897758	1050.63	3.790624	1050.63	3.755943	1050.63	3.510526	1050.63	3.545105	1050.63	2.743815	1050.63	00.00
1050.84	3.869719	1050.84	3.965118	1050.84	3.894322	1050.84	3.787883	1050.84	3.751078	1050.84	3.509676	1050.84	3.545854	1050.84	2.74217	1050.84	00.00
1051.02	3.870749	1051.02	3.962314	1051.02	3.894313	1051.02	3.784795	1051.02	3.747007	1051.02	3.514104	1051.02	3.551601	1051.02	2.744403	1051.02	00.00
1051.23	3.865479	1051.23	3.96641	1051.23	3.895291	1051.23	3.785428	1051.23	3.747454	1051.23	3.511308	1051.23	3.543042	1051.23	2.746503	1051.23	00.00
1051.43	3.861495	1051.43	3.962177	1051.43	3.885381	1051.43	3.783781	1051.43	3.750097	1051.43	3.511577	1051.43	3.546538	1051.43	2.743448	1051.43	00.00
1051.63	3.864882	1051.63	3.961661	1051.63	3.893019	1051.63	3.782533	1051.63	3.748833	1051.63	3.512679	1051.63	3.544294	1051.63	2.745239	1051.63	00.00
1051.84	3.863765	1051.84	3.96144	1051.84	3.888815	1051.84	3.780081	1051.84	3.753879	1051.84	3.504902	1051.84	3.544999	1051.84	2.742606	1051.84	00.00
1052.02	3.862275	1052.02	3.957196	1052.02	3.888693	1052.02	3.781897	1052.02	3.750446	1052.02	3.506888	1052.02	3.546298	1052.02	2.74578	1052.02	00.00
1052.23	3.857163	1052.23	3.955553	1052.23	3.888849	1052.23	3.783619	1052.23	3.745386	1052.23	3.506973	1052.23	3.544648	1052.23	2.744204	1052.23	00.00
1052.43	3.862576	1052.43	3.957794	1052.43	3.887099	1052.43	3.779133	1052.43	3.747094	1052.43	3.503359	1052.43	3.543197	1052.43	2.745344	1052.43	00.00
1052.63	3.857584	1052.63	3.951231	1052.63	3.885925	1052.63	3.779123	1052.63	3.744805	1052.63	3.505831	1052.63	3.546894	1052.63	2.744729	1052.63	00.00
1052.84	3.859792	1052.84	3.956449	1052.84	3.885136	1052.84	3.778548	1052.84	3.74698	1052.84	3.510978	1052.84	3.545031	1052.84	2.744166	1052.84	00.00
1053.02	3.856257	1053.02	3.95097	1053.02	3.88702	1053.02	3.77841	1053.02	3.744311	1053.02	3.507498	1053.02	3.542806	1053.02	2.744475	1053.02	00.00
1053.23	3.852245	1053.23	3.951064	1053.23	3.880651	1053.23	3.778961	1053.23	3.74125	1053.23	3.512112	1053.23	3.544218	1053.23	2.743076	1053.23	00.00
1053.43	3.855531	1053.43	3.945561	1053.43	3.885628	1053.43	3.779147	1053.43	3.742252	1053.43	3.502896	1053.43	3.544752	1053.43	2.740782	1053.43	00.00
1053.63	3.854425	1053.63	3.945682	1053.63	3.876301	1053.63	3.775304	1053.63	3.745401	1053.63	3.503172	1053.63	3.541939	1053.63	2.74322	1053.63	00.00
1053.84	3.853501	1053.84	3.946184	1053.84	3.878263	1053.84	3.772692	1053.84	3.740712	1053.84	3.507009	1053.84	3.541538	1053.84	2.743763	1053.84	00.00
1054.02	3.850322	1054.02	3.945709	1054.02	3.877623	1054.02	3.77528	1054.02	3.74385	1054.02	3.505291	1054.02	3.541408	1054.02	2.745348	1054.02	00.00
1054.23	3.84967	1054.23	3.945838	1054.23	3.879434	1054.23	3.773679	1054.23	3.746641	1054.23	3.502088	1054.23	3.543191	1054.23	2.746323	1054.23	00.00
1054.43	3.846916	1054.43	3.947742	1054.43	3.876839	1054.43	3.771105	1054.43	3.746351	1054.43	3.499546	1054.43	3.545611	1054.43	2.745588	1054.43	00.00
1054.63	3.847482	1054.63	3.944904	1054.63	3.871202	1054.63	3.770169	1054.63	3.736174	1054.63	3.50712	1054.63	3.547602	1054.63	2.745549	1054.63	00.00
1054.84	3.845282	1054.84	3.939596	1054.84	3.874347	1054.84	3.769354	1054.84	3.740629	1054.84	3.501379	1054.84	3.539919	1054.84	2.741942	1054.84	00.00
1055.02	3.845984	1055.02	3.940576	1055.02	3.870305	1055.02	3.769863	1055.02	3.742031	1055.02	3.502511	1055.02	3.540917	1055.02	2.743931	1055.02	00.00
1055.23	3.843422	1055.23	3.940258	1055.23	3.869367	1055.23	3.766536	1055.23	3.741754	1055.23	3.504683	1055.23	3.539574	1055.23	2.745887	1055.23	00.00
1055.43	3.845992	1055.43	3.938311	1055.43	3.870175	1055.43	3.763435	1055.43	3.735303	1055.43	3.499871	1055.43	3.539115	1055.43	2.746265	1055.43	00.00
1055.63	3.842272	1055.63	3.938121	1055.63	3.870774	1055.63	3.765373	1055.63	3.739403	1055.63	3.503368	1055.63	3.540884	1055.63	2.745797	1055.63	00.00
1055.84	3.842354	1055.84	3.935792	1055.84	3.865413	1055.84	3.769642	1055.84	3.734113	1055.84	3.501557	1055.84	3.543126	1055.84	2.741337	1055.84	00.00
1056.02	3.840518	1056.02	3.937004	1056.02	3.86885	1056.02	3.768583	1056.02	3.738651	1056.02	3.499619	1056.02	3.541215	1056.02	2.742722	1056.02	00.00
1056.23	3.838157	1056.23	3.938507	1056.23	3.864786	1056.23	3.763454	1056.23	3.7375	1056.23	3.501471	1056.23	3.535505	1056.23	2.742129	1056.23	00.00
1056.43	3.834071	1056.43	3.931578	1056.43	3.866321	1056.43	3.764212	1056.43	3.735858	1056.43	3.503503	1056.43	3.538794	1056.43	2.744756	1056.43	00.00
1056.63	3.838116	1056.63	3.932531	1056.63	3.864665	1056.63	3.762932	1056.63	3.731798	1056.63	3.498902	1056.63	3.540966	1056.63	2.745505	1056.63	00.00
1056.84	3.836928	1056.84	3.928586	1056.84	3.866715	1056.84	3.760612	1056.84	3.731742	1056.84	3.495311	1056.84	3.541292	1056.84	2.740373	1056.84	00.00
1057.02	3.83674	1057.02	3.932861	1057.02	3.865001	1057.02	3.759641	1057.02	3.728369	1057.02	3.498747	1057.02	3.536701	1057.02	2.740887	1057.02	00.00
1057.23	3.83368	1057.23	3.929847	1057.23	3.862911	1057.23	3.755357	1057.23	3.735451	1057.23	3.501274	1057.23	3.537705	1057.23	2.741748	1057.23	00.00
1057.43	3.834569	1057.43	3.926224	1057.43	3.857596	1057.43	3.757754	1057.43	3.730904	1057.43	3.493482	1057.43	3.540607	1057.43	2.746001	1057.43	00.00
1057.63	3.829143	1057.63	3.926643	1057.63	3.86332	1057.63	3.762475	1057.63	3.733226	1057.63	3.496553	1057.63	3.539887	1057.63	2.74289	1057.63	00.00
1057.84	3.831454	1057.84	3.926423	1057.84	3.859582	1057.84	3.758004	1057.84	3.725828	1057.84	3.496166	1057.84	3.539889	1057.84	2.744297	1057.84	00.00
1058.02	3.830709	1058.02	3.927157	1058.02	3.856039	1058.02	3.751572	1058.02	3.731267	1058.02	3.494633	1058.02	3.531774	1058.02	2.743094	1058.02	00.00
1058.23	3.82878	1058.23	3.922959	1058.23	3.859383	1058.23	3.755539	1058.23	3.723704	1058.23	3.495991	1058.23	3.538527	1058.23	2.739668	1058.23	00.00
1058.43	3.83023	1058.43	3.924213	1058.43	3.857734	1058.43	3.747718	1058.43	3.728733	1058.43	3.49684	1058.43	3.531393	1058.43	2.742891	1058.43	00.00
1058.63	3.824398	1058.63	3.918394	1058.63	3.858036	1058.63	3.755428	1058.63	3.727046	1058.63	3.498124	1058.63	3.538285	1058.63	2.740422	1058.63	00.00
1058.84	3.824961	1058.84	3.923117	1058.84	3.854623	1058.84	3.753383	1058.84	3.724984	1058.84	3.493813	1058.84	3.532035	1058.84	2.743556	1058.84	00.00
1059.02	3.829646	1059.02	3.915833	1059.02	3.855967	1059.02	3.75119	1059.02	3.726597	1059.02	3.494733	1059.02	3.530496	1059.02	2.738636	1059.02	00.00
1059.23	3.823353	1059.23	3.922642	1059.23	3.848791	1059.23	3.749945	1059.23	3.723358	1059.23	3.492228	1059.23	3.537513	1059.23	2.742144	1059.23	00.00
1059.43	3.821625	1059.43	3.919608	1059.43	3.852092	1059.43	3.74877	1059.43	3.723883	1059.43	3.491545	1059.43	3.53788	1059.43	2.741706	1059.43	00.00
1059.63	3.824342	1059.63	3.919395	1059.63	3.853503	1059.63	3.746639	1059.63	3.723353	1059.63	3.492486	1059.63	3.53535	1059.63	2.742978	1059.63	00.00
1059.84	3.819077	1059.84	3.918436	1059.84	3.854361	1059.84	3.749195	1059.84	3.723506	1059.84	3.488364	1059.84	3.532553	1059.84	2.7404	1059.84	00.00
1060.02	3.819006	1060.02	3.91583	1060.02	3.84964	1060.02	3.746244	1060.02	3.724276	1060.02	3.48727	1060.02	3.531997	1060.02	2.738712	1060.02	00.00
1060.23	3.818053	1060.23	3.911556	1060.23	3.844827	1060.23	3.746872	1060.23	3.721955	1060.23	3.493981	1060.23	3.539121	1060.23	2.742852	1060.23	00.00
1060.43	3.817665	1060.43	3.913132	1060.43	3.852777	1060.43	3.742795	1060.43	3.725038	1060.43	3.49531	1060.43	3.536163	1060.43	2.744923	1060.43	00.00
1060.63	3.816788	1060.63	3.911211	1060.63	3.844831	1060.63	3.744106	1060.63	3.718892	1060.63	3.490269	1060.63	3.533239	1060.63	2.74188	1060.63	00.00
1060.84	3.816848	1060.84	3.91414	1060.84	3.845658	1060.84	3.743798	1060.84	3.718266	1060.84	3.490777	1060.84	3.536497	1060.84	2.741817	1060.84	00.00
1061.02	3.815847	1061.02	3.907676	1061.02	3.841401	1061.02	3.741227	1061.02	3.718902	1061.02	3.489912	1061.02	3.533269	1061.02	2.74633	1061.02	00.00
1061.23	3.812967	1061.23	3.908958	1061.23	3.847001	1061.23	3.738306	1061.23	3.718466	1061.23	3.491292	1061.23	3.536221	1061.23	2.742821	1061.23	00.00
1061.43	3.808998	1061.43	3.91035	1061.43	3.84476	1061.43	3.739465	1061.43	3.721035	1061.43	3.490936	1061.43	3.531775	1061.43	2.743004	1061.43	00.00
1061.63	3.811313	1061.63	3.909384	1061.63	3.839	1061.63	3.736456	1061.63	3.717409	1061.63	3.486527	1061.63	3.530089	1061.63	2.74335	1061.63	00.00
1061.84	3.808916	1061.84	3.905493	1061.84	3.840847	1061.84	3.7394	1061.84	3.713586	1061.84	3.487405	1061.84	3.53218	1061.84	2.741852	1061.84	00.00
1062.02	3.808298	1062.02	3.906566	1062.02	3.84219	1062.02	3.738105	1062.02	3.715845	1062.02	3.491422	1062.02	3.533488	1062.02	2.740349	1062.02	00.00
1062.23	3.808039	1062.23	3.901978	1062.23	3.839771	1062.23	3.737892	1062.23	3.714854	1062.23	3.485048	1062.23	3.532178	1062.23	2.742785	1062.23	00.00
1062.43	3.806503	1062.43	3.899646	1062.43	3.840475	1062.43	3.737134	1062.43	3.717849	1062.43	3.490705	1062.43	3.532831	1062.43	2.742799	1062.43	00.00
1062.63	3.803645	1062.63	3.903373	1062.63	3.836738	1062.63	3.73598	1062.63	3.711377	1062.63	3.48251	1062.63	3.532572	1062.63	2.741714	1062.63	00.00
1062.84	3.806297	1062.84	3.900347	1062.84	3.835059	1062.84	3.737393	1062.84	3.712757	1062.84	3.488707	1062.84	3.531203	1062.84	2.738808	1062.84	00.00
1063.02	3.807033	1063.02	3.893824	1063.02	3.8335	1063.02	3.732977	1063.02	3.713853	1063.02	3.488752	1063.02	3.530292	1063.02	2.739968	1063.02	00.00
1063.23	3.803705	1063.23	3.899837	1063.23	3.833438	1063.23	3.736791	1063.23	3.711731	1063.23	3.485418	1063.23	3.530703	1063.23	2.7401	1063.23	00.00
1063.43	3.80453	1063.43	3.89971	1063.43	3.832029	1063.43	3.731249	1063.43	3.711326	1063.43	3.483711	1063.43	3.530991	1063.43	2.744385	1063.43	00.00
1063.63	3.800243	1063.63	3.897804	1063.63	3.833394	1063.63	3.73195	1063.63	3.71295	1063.63	3.483569	1063.63	3.533381	1063.63	2.744385	1063.63	00.00
1063.84	3.799709	1063.84	3.898021	1063.84	3.831571	1063.84	3.732301	1063.84	3.71119	1063.84	3.485435	1063.84	3.533775	1063.84	2.744206	1063.84	00.00
1064.02	3.802431	1064.02	3.890864	1064.02	3.831128	1064.02	3.7278	1064.02	3.711483	1064.02	3.484535	1064.02	3.532352	1064.02	2.74052	1064.02	00.00
1064.23	3.799178	1064.23	3.892941	1064.23	3.825999	1064.23	3.73149	1064.23	3.710032	1064.23	3.484689	1064.23	3.529268	1064.23	2.740671	1064.23	00.00
1064.43	3.798352	1064.43	3.894237	1064.43	3.829023	1064.43	3.7258	1064.43	3.709691	1064.43	3.483943	1064.43	3.529419	1064.43	2.740303	1064.43	00.00
1064.63	3.796291	1064.63	3.892184	1064.63	3.830301	1064.63	3.727383	1064.63	3.711088	1064.63	3.485332	1064.63	3.529803	1064.63	2.738628	1064.63	00.00
1064.84	3.794782	1064.84	3.892125	1064.84	3.827813	1064.84	3.728139	1064.84	3.709054	1064.84	3.483953	1064.84	3.531209	1064.84	2.744204	1064.84	00.00
1065.02	3.794055	1065.02	3.892193	1065.02	3.825109	1065.02	3.72936	1065.02	3.710432	1065.02	3.480935	1065.02	3.530423	1065.02	2.739848	1065.02	00.00
1065.23	3.793392	1065.23	3.891398	1065.23	3.827977	1065.23	3.728714	1065.23	3.705247	1065.23	3.481215	1065.23	3.5288	1065.23	2.739274	1065.23	00.00
1065.43	3.792381	1065.43	3.887139	1065.43	3.824497	1065.43	3.723171	1065.43	3.705029	1065.43	3.480705	1065.43	3.531964	1065.43	2.737844	1065.43	00.00
1065.63	3.793382	1065.63	3.889981	1065.63	3.823415	1065.63	3.723439	1065.63	3.706475	1065.63	3.481657	1065.63	3.530983	1065.63	2.740041	1065.63	00.00
1065.84	3.794279	1065.84	3.886174	1065.84	3.824608	1065.84	3.722059	1065.84	3.703045	1065.84	3.480339	1065.84	3.528349	1065.84	2.740117	1065.84	00.00
1066.02	3.789805	1066.02	3.887744	1066.02	3.818475	1066.02	3.721464	1066.02	3.704342	1066.02	3.483281	1066.02	3.528584	1066.02	2.740563	1066.02	00.00
1066.23	3.794384	1066.23	3.884253	1066.23	3.823178	1066.23	3.720574	1066.23	3.703005	1066.23	3.481631	1066.23	3.528089	1066.23	2.739189	1066.23	00.00
1066.43	3.791675	1066.43	3.88345	1066.43	3.817535	1066.43	3.722361	1066.43	3.70166	1066.43	3.481883	1066.43	3.530685	1066.43	2.741288	1066.43	00.00
1066.63	3.787986	1066.63	3.883582	1066.63	3.819517	1066.63	3.717752	1066.63	3.70352	1066.63	3.476826	1066.63	3.530306	1066.63	2.7388	1066.63	00.00
1066.84	3.790706	1066.84	3.880651	1066.84	3.820194	1066.84	3.721557	1066.84	3.698933	1066.84	3.481997	1066.84	3.528296	1066.84	2.740231	1066.84	00.00
1067.02	3.78565	1067.02	3.88352	1067.02	3.81767	1067.02	3.719129	1067.02	3.702899	1067.02	3.476892	1067.02	3.528815	1067.02	2.739407	1067.02	00.00
1067.23	3.786025	1067.23	3.879899	1067.23	3.820347	1067.23	3.716741	1067.23	3.701903	1067.23	3.481116	1067.23	3.524175	1067.23	2.740876	1067.23	00.00
1067.43	3.784416	1067.43	3.876717	1067.43	3.812322	1067.43	3.713886	1067.43	3.69881	1067.43	3.478108	1067.43	3.528545	1067.43	2.741533	1067.43	00.00
1067.63	3.783941	1067.63	3.878247	1067.63	3.816178	1067.63	3.715091	1067.63	3.701118	1067.63	3.480473	1067.63	3.523704	1067.63	2.740214	1067.63	00.00
1067.84	3.783649	1067.84	3.880127	1067.84	3.812199	1067.84	3.712571	1067.84	3.701545	1067.84	3.477453	1067.84	3.524944	1067.84	2.741353	1067.84	00.00
1068.02	3.77893	1068.02	3.879515	1068.02	3.811414	1068.02	3.718443	1068.02	3.701638	1068.02	3.474794	1068.02	3.526193	1068.02	2.742094	1068.02	00.00
1068.23	3.782585	1068.23	3.876958	1068.23	3.813872	1068.23	3.712362	1068.23	3.695153	1068.23	3.475722	1068.23	3.524739	1068.23	2.738812	1068.23	00.00
1068.43	3.779572	1068.43	3.878244	1068.43	3.810042	1068.43	3.716026	1068.43	3.696076	1068.43	3.477366	1068.43	3.527901	1068.43	2.742424	1068.43	00.00
1068.63	3.779686	1068.63	3.871724	1068.63	3.808791	1068.63	3.713202	1068.63	3.698907	1068.63	3.476059	1068.63	3.521876	1068.63	2.741144	1068.63	00.00
1068.84	3.778835	1068.84	3.869695	1068.84	3.808492	1068.84	3.713406	1068.84	3.697848	1068.84	3.473037	1068.84	3.523637	1068.84	2.740142	1068.84	00.00
1069.02	3.775223	1069.02	3.875102	1069.02	3.808371	1069.02	3.711384	1069.02	3.693805	1069.02	3.477573	1069.02	3.523988	1069.02	2.742042	1069.02	00.00
1069.23	3.777749	1069.23	3.872688	1069.23	3.806553	1069.23	3.712266	1069.23	3.697717	1069.23	3.470096	1069.23	3.526595	1069.23	2.742658	1069.23	00.00
1069.43	3.776321	1069.43	3.869037	1069.43	3.805994	1069.43	3.707321	1069.43	3.699399	1069.43	3.47182	1069.43	3.526712	1069.43	2.73871	1069.43	00.00
1069.63	3.776676	1069.63	3.868241	1069.63	3.805943	1069.63	3.709984	1069.63	3.692935	1069.63	3.474626	1069.63	3.522385	1069.63	2.741764	1069.63	00.00
1069.84	3.775632	1069.84	3.868055	1069.84	3.812087	1069.84	3.708822	1069.84	3.694317	1069.84	3.474164	1069.84	3.52446	1069.84	2.742678	1069.84	00.00
1070.02	3.773167	1070.02	3.870455	1070.02	3.804761	1070.02	3.707345	1070.02	3.687767	1070.02	3.473885	1070.02	3.521883	1070.02	2.737188	1070.02	00.00
1070.23	3.772339	1070.23	3.865206	1070.23	3.807197	1070.23	3.704428	1070.23	3.693172	1070.23	3.472748	1070.23	3.521707	1070.23	2.740364	1070.23	00.00
1070.43	3.772893	1070.43	3.864323	1070.43	3.801577	1070.43	3.705656	1070.43	3.692411	1070.43	3.471909	1070.43	3.524662	1070.43	2.739471	1070.43	00.00
1070.63	3.769303	1070.63	3.867259	1070.63	3.802836	1070.63	3.702792	1070.63	3.692444	1070.63	3.474192	1070.63	3.527086	1070.63	2.739415	1070.63	00.00
1070.84	3.769037	1070.84	3.861737	1070.84	3.801512	1070.84	3.702856	1070.84	3.689582	1070.84	3.470772	1070.84	3.525761	1070.84	2.741454	1070.84	00.00
1071.02	3.769464	1071.02	3.866837	1071.02	3.803001	1071.02	3.705568	1071.02	3.693506	1071.02	3.468071	1071.02	3.525325	1071.02	2.740083	1071.02	00.00
1071.23	3.771615	1071.23	3.866704	1071.23	3.800885	1071.23	3.699913	1071.23	3.694433	1071.23	3.473458	1071.23	3.52356	1071.23	2.742663	1071.23	00.00
1071.43	3.765878	1071.43	3.860754	1071.43	3.799608	1071.43	3.70029	1071.43	3.691607	1071.43	3.471928	1071.43	3.523916	1071.43	2.737642	1071.43	00.00
1071.63	3.76699	1071.63	3.862678	1071.63	3.800351	1071.63	3.702531	1071.63	3.686871	1071.63	3.46946	1071.63	3.526793	1071.63	2.741565	1071.63	00.00
1071.84	3.765656	1071.84	3.861853	1071.84	3.797381	1071.84	3.699852	1071.84	3.686227	1071.84	3.474048	1071.84	3.526296	1071.84	2.743432	1071.84	00.00
1072.02	3.768431	1072.02	3.858198	1072.02	3.797225	1072.02	3.701304	1072.02	3.684952	1072.02	3.469596	1072.02	3.521909	1072.02	2.739537	1072.02	00.00
1072.23	3.764318	1072.23	3.856549	1072.23	3.791649	1072.23	3.700692	1072.23	3.682957	1072.23	3.46682	1072.23	3.522086	1072.23	2.74073	1072.23	00.00
1072.43	3.762115	1072.43	3.857857	1072.43	3.797886	1072.43	3.700216	1072.43	3.688802	1072.43	3.471465	1072.43	3.520838	1072.43	2.737236	1072.43	00.00
1072.63	3.761919	1072.63	3.855156	1072.63	3.794193	1072.63	3.696446	1072.63	3.685812	1072.63	3.469638	1072.63	3.52305	1072.63	2.738888	1072.63	00.00
1072.84	3.761909	1072.84	3.85424	1072.84	3.796057	1072.84	3.692018	1072.84	3.685179	1072.84	3.463725	1072.84	3.520527	1072.84	2.740288	1072.84	00.00
1073.02	3.759231	1073.02	3.855948	1073.02	3.792907	1073.02	3.696383	1073.02	3.686082	1073.02	3.471557	1073.02	3.519535	1073.02	2.738843	1073.02	00.00
1073.23	3.759068	1073.23	3.85531	1073.23	3.79312	1073.23	3.695257	1073.23	3.686943	1073.23	3.469541	1073.23	3.519682	1073.23	2.737877	1073.23	00.00
1073.43	3.757626	1073.43	3.853337	1073.43	3.792716	1073.43	3.691982	1073.43	3.683973	1073.43	3.469904	1073.43	3.517493	1073.43	2.741045	1073.43	00.00
1073.63	3.758195	1073.63	3.849656	1073.63	3.789897	1073.63	3.694161	1073.63	3.687107	1073.63	3.464898	1073.63	3.52159	1073.63	2.737056	1073.63	00.00
1073.84	3.755638	1073.84	3.850623	1073.84	3.786835	1073.84	3.693838	1073.84	3.681921	1073.84	3.465003	1073.84	3.522471	1073.84	2.74134	1073.84	00.00
1074.02	3.755473	1074.02	3.846147	1074.02	3.787058	1074.02	3.693495	1074.02	3.676147	1074.02	3.4642	1074.02	3.51657	1074.02	2.734834	1074.02	00.00
1074.23	3.752697	1074.23	3.849044	1074.23	3.789069	1074.23	3.69316	1074.23	3.678682	1074.23	3.466032	1074.23	3.52297	1074.23	2.7404	1074.23	00.00
1074.43	3.755203	1074.43	3.846242	1074.43	3.789649	1074.43	3.691272	1074.43	3.681471	1074.43	3.462459	1074.43	3.52144	1074.43	2.740208	1074.43	00.00
1074.63	3.75493	1074.63	3.853679	1074.63	3.785704	1074.63	3.691204	1074.63	3.677799	1074.63	3.466787	1074.63	3.521579	1074.63	2.741256	1074.63	00.00
1074.84	3.75329	1074.84	3.845583	1074.84	3.786709	1074.84	3.686668	1074.84	3.682743	1074.84	3.465945	1074.84	3.522058	1074.84	2.73992	1074.84	00.00
1075.02	3.756181	1075.02	3.843816	1075.02	3.784515	1075.02	3.690717	1075.02	3.675611	1075.02	3.465083	1075.02	3.520763	1075.02	2.737916	1075.02	00.00
1075.23	3.753175	1075.23	3.84213	1075.23	3.784803	1075.23	3.688514	1075.23	3.679156	1075.23	3.46071	1075.23	3.514229	1075.23	2.740822	1075.23	00.00
1075.43	3.750418	1075.43	3.843221	1075.43	3.783929	1075.43	3.687559	1075.43	3.673214	1075.43	3.468177	1075.43	3.521597	1075.43	2.739674	1075.43	00.00
1075.63	3.754676	1075.63	3.845789	1075.63	3.782404	1075.63	3.687099	1075.63	3.677451	1075.63	3.462009	1075.63	3.52017	1075.63	2.742028	1075.63	00.00
1075.84	3.750665	1075.84	3.841214	1075.84	3.779569	1075.84	3.682355	1075.84	3.676179	1075.84	3.462629	1075.84	3.519127	1075.84	2.735394	1075.84	00.00
1076.02	3.749718	1076.02	3.842947	1076.02	3.781265	1076.02	3.686949	1076.02	3.681778	1076.02	3.46195	1076.02	3.519497	1076.02	2.735842	1076.02	00.00
1076.23	3.744857	1076.23	3.839384	1076.23	3.780594	1076.23	3.686314	1076.23	3.675878	1076.23	3.464557	1076.23	3.517271	1076.23	2.736616	1076.23	00.00
1076.43	3.750885	1076.43	3.840202	1076.43	3.7826	1076.43	3.686304	1076.43	3.674881	1076.43	3.460426	1076.43	3.523566	1076.43	2.738402	1076.43	00.00
1076.63	3.744726	1076.63	3.841178	1076.63	3.777099	1076.63	3.68283	1076.63	3.672941	1076.63	3.460372	1076.63	3.52165	1076.63	2.738605	1076.63	00.00
1076.84	3.744491	1076.84	3.839118	1076.84	3.779284	1076.84	3.682854	1076.84	3.675893	1076.84	3.463345	1076.84	3.516354	1076.84	2.738274	1076.84	00.00
1077.02	3.74533	1077.02	3.839513	1077.02	3.776283	1077.02	3.681041	1077.02	3.673574	1077.02	3.460934	1077.02	3.516932	1077.02	2.735996	1077.02	00.00
1077.23	3.743447	1077.23	3.839584	1077.23	3.776991	1077.23	3.679122	1077.23	3.674131	1077.23	3.462953	1077.23	3.521836	1077.23	2.737234	1077.23	00.00
1077.43	3.744557	1077.43	3.840086	1077.43	3.776911	1077.43	3.679009	1077.43	3.673803	1077.43	3.459908	1077.43	3.518348	1077.43	2.737442	1077.43	00.00
1077.63	3.741431	1077.63	3.835197	1077.63	3.77074	1077.63	3.677874	1077.63	3.672885	1077.63	3.461598	1077.63	3.51529	1077.63	2.737779	1077.63	00.00
1077.84	3.744838	1077.84	3.837817	1077.84	3.772729	1077.84	3.680385	1077.84	3.670799	1077.84	3.459903	1077.84	3.51668	1077.84	2.738591	1077.84	00.00
1078.02	3.74048	1078.02	3.832038	1078.02	3.77157	1078.02	3.677584	1078.02	3.670094	1078.02	3.46064	1078.02	3.516206	1078.02	2.737544	1078.02	00.00
1078.23	3.73973	1078.23	3.831457	1078.23	3.77322	1078.23	3.674714	1078.23	3.669915	1078.23	3.455267	1078.23	3.517568	1078.23	2.742574	1078.23	00.00
1078.43	3.739199	1078.43	3.831578	1078.43	3.772062	1078.43	3.673491	1078.43	3.670996	1078.43	3.461004	1078.43	3.517746	1078.43	2.739152	1078.43	00.00
1078.63	3.741508	1078.63	3.83178	1078.63	3.770246	1078.63	3.680502	1078.63	3.668056	1078.63	3.458029	1078.63	3.512635	1078.63	2.737675	1078.63	00.00
1078.84	3.73486	1078.84	3.831035	1078.84	3.769409	1078.84	3.675615	1078.84	3.670507	1078.84	3.458492	1078.84	3.513466	1078.84	2.73892	1078.84	00.00
1079.02	3.738297	1079.02	3.829361	1079.02	3.768972	1079.02	3.674242	1079.02	3.666618	1079.02	3.459529	1079.02	3.513936	1079.02	2.735559	1079.02	00.00
1079.23	3.738242	1079.23	3.832785	1079.23	3.7725	1079.23	3.670955	1079.23	3.673054	1079.23	3.457104	1079.23	3.516597	1079.23	2.738422	1079.23	00.00
1079.43	3.733299	1079.43	3.828765	1079.43	3.76732	1079.43	3.676645	1079.43	3.66905	1079.43	3.458833	1079.43	3.514851	1079.43	2.736502	1079.43	00.00
1079.63	3.731688	1079.63	3.825513	1079.63	3.767682	1079.63	3.672917	1079.63	3.665627	1079.63	3.454943	1079.63	3.517712	1079.63	2.737066	1079.63	00.00
1079.84	3.730036	1079.84	3.824905	1079.84	3.766457	1079.84	3.674145	1079.84	3.666677	1079.84	3.456124	1079.84	3.516301	1079.84	2.736807	1079.84	00.00
1080.02	3.732956	1080.02	3.828336	1080.02	3.766114	1080.02	3.672552	1080.02	3.669096	1080.02	3.454112	1080.02	3.516069	1080.02	2.739078	1080.02	00.00
1080.23	3.730519	1080.23	3.826544	1080.23	3.766589	1080.23	3.67188	1080.23	3.669946	1080.23	3.460052	1080.23	3.517579	1080.23	2.738898	1080.23	00.00
1080.43	3.730038	1080.43	3.8224	1080.43	3.76335	1080.43	3.669827	1080.43	3.667526	1080.43	3.450411	1080.43	3.508973	1080.43	2.736275	1080.43	00.00
1080.63	3.733526	1080.63	3.826886	1080.63	3.760107	1080.63	3.671493	1080.63	3.66182	1080.63	3.452602	1080.63	3.515714	1080.63	2.736409	1080.63	00.00
1080.84	3.726562	1080.84	3.82564	1080.84	3.764771	1080.84	3.669713	1080.84	3.665272	1080.84	3.456499	1080.84	3.514745	1080.84	2.736565	1080.84	00.00
1081.02	3.731215	1081.02	3.818743	1081.02	3.762877	1081.02	3.670884	1081.02	3.663531	1081.02	3.453309	1081.02	3.513345	1081.02	2.738093	1081.02	00.00
1081.23	3.731077	1081.23	3.821786	1081.23	3.758024	1081.23	3.671148	1081.23	3.664987	1081.23	3.454735	1081.23	3.512585	1081.23	2.736684	1081.23	00.00
1081.43	3.726361	1081.43	3.822587	1081.43	3.761195	1081.43	3.666296	1081.43	3.662335	1081.43	3.453871	1081.43	3.515596	1081.43	2.733986	1081.43	00.00
1081.63	3.72764	1081.63	3.820242	1081.63	3.759664	1081.63	3.665448	1081.63	3.66208	1081.63	3.453999	1081.63	3.514366	1081.63	2.737234	1081.63	00.00
1081.84	3.726514	1081.84	3.819937	1081.84	3.760513	1081.84	3.664123	1081.84	3.663802	1081.84	3.454876	1081.84	3.512941	1081.84	2.739489	1081.84	00.00
1082.02	3.724373	1082.02	3.818987	1082.02	3.758823	1082.02	3.663032	1082.02	3.663206	1082.02	3.451577	1082.02	3.512498	1082.02	2.733497	1082.02	00.00
1082.23	3.72232	1082.23	3.816764	1082.23	3.755883	1082.23	3.66397	1082.23	3.65838	1082.23	3.452596	1082.23	3.514222	1082.23	2.737938	1082.23	00.00
1082.43	3.723699	1082.43	3.819597	1082.43	3.755536	1082.43	3.663727	1082.43	3.66524	1082.43	3.451871	1082.43	3.513275	1082.43	2.73536	1082.43	00.00
1082.63	3.724457	1082.63	3.818731	1082.63	3.754444	1082.63	3.661575	1082.63	3.661099	1082.63	3.453432	1082.63	3.510553	1082.63	2.736149	1082.63	00.00
1082.84	3.721857	1082.84	3.813302	1082.84	3.758232	1082.84	3.662284	1082.84	3.658214	1082.84	3.450855	1082.84	3.512485	1082.84	2.739709	1082.84	00.00
1083.02	3.725128	1083.02	3.815389	1083.02	3.754259	1083.02	3.658571	1083.02	3.658351	1083.02	3.44919	1083.02	3.512415	1083.02	2.740233	1083.02	00.00
1083.23	3.717795	1083.23	3.81505	1083.23	3.755022	1083.23	3.658917	1083.23	3.65605	1083.23	3.450939	1083.23	3.511533	1083.23	2.737505	1083.23	00.00
1083.43	3.721198	1083.43	3.813937	1083.43	3.756233	1083.43	3.661856	1083.43	3.655907	1083.43	3.450705	1083.43	3.509076	1083.43	2.738963	1083.43	00.00
1083.63	3.720731	1083.63	3.816046	1083.63	3.751781	1083.63	3.659414	1083.63	3.661219	1083.63	3.450737	1083.63	3.512641	1083.63	2.741067	1083.63	00.00
1083.84	3.718622	1083.84	3.813725	1083.84	3.752641	1083.84	3.659837	1083.84	3.654706	1083.84	3.446873	1083.84	3.512609	1083.84	2.735566	1083.84	00.00
1084.02	3.71829	1084.02	3.81197	1084.02	3.756847	1084.02	3.656403	1084.02	3.659397	1084.02	3.448605	1084.02	3.510173	1084.02	2.735743	1084.02	00.00
1084.23	3.71921	1084.23	3.81425	1084.23	3.74579	1084.23	3.6588	1084.23	3.656041	1084.23	3.446812	1084.23	3.512238	1084.23	2.734573	1084.23	00.00
1084.43	3.717386	1084.43	3.807537	1084.43	3.748627	1084.43	3.659133	1084.43	3.655699	1084.43	3.445025	1084.43	3.511103	1084.43	2.731767	1084.43	00.00
1084.63	3.715578	1084.63	3.808666	1084.63	3.751583	1084.63	3.656091	1084.63	3.654114	1084.63	3.447609	1084.63	3.510875	1084.63	2.736072	1084.63	00.00
1084.84	3.717905	1084.84	3.80897	1084.84	3.74715	1084.84	3.656078	1084.84	3.653885	1084.84	3.449544	1084.84	3.510416	1084.84	2.736068	1084.84	00.00
1085.02	3.716199	1085.02	3.808796	1085.02	3.749225	1085.02	3.655382	1085.02	3.65508	1085.02	3.445562	1085.02	3.50985	1085.02	2.738265	1085.02	00.00
1085.23	3.712945	1085.23	3.809835	1085.23	3.748168	1085.23	3.654518	1085.23	3.655906	1085.23	3.449364	1085.23	3.510088	1085.23	2.739416	1085.23	00.00
1085.43	3.710732	1085.43	3.803075	1085.43	3.751035	1085.43	3.656571	1085.43	3.651588	1085.43	3.448228	1085.43	3.508432	1085.43	2.73596	1085.43	00.00
1085.63	3.712256	1085.63	3.808206	1085.63	3.746389	1085.63	3.653822	1085.63	3.655072	1085.63	3.448843	1085.63	3.511222	1085.63	2.734854	1085.63	00.00
1085.84	3.710336	1085.84	3.802322	1085.84	3.743842	1085.84	3.651905	1085.84	3.65365	1085.84	3.444954	1085.84	3.505678	1085.84	2.7379	1085.84	00.00
1086.02	3.709928	1086.02	3.807122	1086.02	3.748948	1086.02	3.65294	1086.02	3.651836	1086.02	3.448171	1086.02	3.506428	1086.02	2.733438	1086.02	00.00
1086.23	3.712857	1086.23	3.802126	1086.23	3.7495	1086.23	3.653713	1086.23	3.651105	1086.23	3.445354	1086.23	3.512048	1086.23	2.737124	1086.23	00.00
1086.43	3.713516	1086.43	3.806787	1086.43	3.742437	1086.43	3.653496	1086.43	3.648301	1086.43	3.445269	1086.43	3.510019	1086.43	2.739702	1086.43	00.00
1086.63	3.708995	1086.63	3.80267	1086.63	3.746962	1086.63	3.65131	1086.63	3.652539	1086.63	3.443162	1086.63	3.505608	1086.63	2.732614	1086.63	00.00
1086.84	3.70851	1086.84	3.800042	1086.84	3.744337	1086.84	3.649502	1086.84	3.646477	1086.84	3.445351	1086.84	3.505304	1086.84	2.73853	1086.84	00.00
1087.02	3.705074	1087.02	3.79859	1087.02	3.738759	1087.02	3.652149	1087.02	3.646998	1087.02	3.445864	1087.02	3.508364	1087.02	2.736017	1087.02	00.00
1087.23	3.711325	1087.23	3.799993	1087.23	3.739488	1087.23	3.64793	1087.23	3.652261	1087.23	3.440717	1087.23	3.509033	1087.23	2.734936	1087.23	00.00
1087.43	3.703804	1087.43	3.799615	1087.43	3.741188	1087.43	3.648415	1087.43	3.650165	1087.43	3.443114	1087.43	3.509764	1087.43	2.737733	1087.43	00.00
1087.63	3.705291	1087.63	3.799767	1087.63	3.740326	1087.63	3.647749	1087.63	3.649933	1087.63	3.44291	1087.63	3.508108	1087.63	2.736473	1087.63	00.00
1087.84	3.702701	1087.84	3.797911	1087.84	3.74143	1087.84	3.644456	1087.84	3.648895	1087.84	3.444617	1087.84	3.505885	1087.84	2.731813	1087.84	00.00
1088.02	3.702161	1088.02	3.797205	1088.02	3.738967	1088.02	3.648914	1088.02	3.648818	1088.02	3.444214	1088.02	3.505549	1088.02	2.735226	1088.02	00.00
1088.23	3.700612	1088.23	3.797421	1088.23	3.74157	1088.23	3.646843	1088.23	3.651231	1088.23	3.445364	1088.23	3.507395	1088.23	2.732288	1088.23	00.00
1088.43	3.702233	1088.43	3.796982	1088.43	3.733932	1088.43	3.645805	1088.43	3.649229	1088.43	3.444194	1088.43	3.509019	1088.43	2.73434	1088.43	00.00
1088.63	3.700522	1088.63	3.793888	1088.63	3.735787	1088.63	3.646239	1088.63	3.643654	1088.63	3.440554	1088.63	3.509981	1088.63	2.737356	1088.63	00.00
1088.84	3.703591	1088.84	3.795615	1088.84	3.734782	1088.84	3.642708	1088.84	3.649699	1088.84	3.441605	1088.84	3.507366	1088.84	2.73728	1088.84	00.00
1089.02	3.700064	1089.02	3.791185	1089.02	3.733331	1089.02	3.644474	1089.02	3.64603	1089.02	3.441441	1089.02	3.505115	1089.02	2.736928	1089.02	00.00
1089.23	3.697042	1089.23	3.794103	1089.23	3.734715	1089.23	3.64612	1089.23	3.646855	1089.23	3.440208	1089.23	3.507942	1089.23	2.733386	1089.23	00.00
1089.43	3.697053	1089.43	3.795492	1089.43	3.730951	1089.43	3.644248	1089.43	3.642713	1089.43	3.438324	1089.43	3.503776	1089.43	2.7351	1089.43	00.00
1089.63	3.69968	1089.63	3.79507	1089.63	3.732844	1089.63	3.64022	1089.63	3.645449	1089.63	3.441669	1089.63	3.508479	1089.63	2.735244	1089.63	00.00
1089.84	3.698242	1089.84	3.791898	1089.84	3.73755	1089.84	3.641299	1089.84	3.644374	1089.84	3.44309	1089.84	3.503711	1089.84	2.732567	1089.84	00.00
1090.02	3.698204	1090.02	3.791196	1090.02	3.731161	1090.02	3.638922	1090.02	3.645214	1090.02	3.442526	1090.02	3.504276	1090.02	2.735979	1090.02	00.00
1090.23	3.697472	1090.23	3.788931	1090.23	3.73295	1090.23	3.642238	1090.23	3.642848	1090.23	3.443573	1090.23	3.507809	1090.23	2.73588	1090.23	00.00
1090.43	3.69546	1090.43	3.78705	1090.43	3.729396	1090.43	3.637705	1090.43	3.645433	1090.43	3.437603	1090.43	3.505421	1090.43	2.738003	1090.43	00.00
1090.63	3.695507	1090.63	3.789119	1090.63	3.730039	1090.63	3.641178	1090.63	3.640407	1090.63	3.440251	1090.63	3.50325	1090.63	2.737416	1090.63	00.00
1090.84	3.69523	1090.84	3.787151	1090.84	3.733627	1090.84	3.637534	1090.84	3.638931	1090.84	3.437097	1090.84	3.503018	1090.84	2.739968	1090.84	00.00
1091.02	3.697528	1091.02	3.786378	1091.02	3.730772	1091.02	3.639039	1091.02	3.639224	1091.02	3.431629	1091.02	3.502481	1091.02	2.738491	1091.02	00.00
1091.23	3.693439	1091.23	3.787864	1091.23	3.728554	1091.23	3.63754	1091.23	3.640179	1091.23	3.438865	1091.23	3.505021	1091.23	2.735764	1091.23	00.00
1091.43	3.689249	1091.43	3.786028	1091.43	3.727693	1091.43	3.6349	1091.43	3.64007	1091.43	3.434278	1091.43	3.49996	1091.43	2.736135	1091.43	00.00
1091.63	3.690511	1091.63	3.785689	1091.63	3.72697	1091.63	3.636818	1091.63	3.639787	1091.63	3.438077	1091.63	3.505801	1091.63	2.735729	1091.63	00.00
1091.84	3.69109	1091.84	3.781595	1091.84	3.725008	1091.84	3.631611	1091.84	3.639511	1091.84	3.435659	1091.84	3.502298	1091.84	2.734356	1091.84	00.00
1092.02	3.692565	1092.02	3.784259	1092.02	3.723429	1092.02	3.635195	1092.02	3.641454	1092.02	3.43796	1092.02	3.506289	1092.02	2.734584	1092.02	00.00
1092.23	3.689443	1092.23	3.783264	1092.23	3.727199	1092.23	3.63382	1092.23	3.638635	1092.23	3.433733	1092.23	3.503228	1092.23	2.731716	1092.23	00.00
1092.43	3.689949	1092.43	3.784983	1092.43	3.72531	1092.43	3.634881	1092.43	3.638638	1092.43	3.441417	1092.43	3.503388	1092.43	2.734612	1092.43	00.00
1092.63	3.686907	1092.63	3.787163	1092.63	3.730328	1092.63	3.634562	1092.63	3.641354	1092.63	3.434572	1092.63	3.504714	1092.63	2.735448	1092.63	00.00
1092.84	3.688614	1092.84	3.780437	1092.84	3.721418	1092.84	3.636391	1092.84	3.638309	1092.84	3.434846	1092.84	3.504895	1092.84	2.730246	1092.84	00.00
1093.02	3.688625	1093.02	3.77835	1093.02	3.723539	1093.02	3.632127	1093.02	3.63664	1093.02	3.437358	1093.02	3.500186	1093.02	2.735825	1093.02	00.00
1093.23	3.688507	1093.23	3.778474	1093.23	3.724508	1093.23	3.631591	1093.23	3.634666	1093.23	3.435615	1093.23	3.503236	1093.23	2.728512	1093.23	00.00
1093.43	3.682659	1093.43	3.777544	1093.43	3.721751	1093.43	3.633503	1093.43	3.638486	1093.43	3.438257	1093.43	3.501582	1093.43	2.736782	1093.43	00.00
1093.63	3.68813	1093.63	3.779936	1093.63	3.719837	1093.63	3.629072	1093.63	3.637356	1093.63	3.434924	1093.63	3.50107	1093.63	2.73484	1093.63	00.00
1093.84	3.685777	1093.84	3.782021	1093.84	3.723457	1093.84	3.632151	1093.84	3.634559	1093.84	3.435257	1093.84	3.503598	1093.84	2.736155	1093.84	00.00
1094.02	3.683257	1094.02	3.779072	1094.02	3.720979	1094.02	3.630215	1094.02	3.635321	1094.02	3.43576	1094.02	3.499413	1094.02	2.732856	1094.02	00.00
1094.23	3.685979	1094.23	3.775428	1094.23	3.72368	1094.23	3.629023	1094.23	3.636485	1094.23	3.434804	1094.23	3.501743	1094.23	2.733386	1094.23	00.00
1094.43	3.679276	1094.43	3.780118	1094.43	3.71906	1094.43	3.633119	1094.43	3.635204	1094.43	3.436024	1094.43	3.499995	1094.43	2.732951	1094.43	00.00
1094.63	3.682476	1094.63	3.776768	1094.63	3.717755	1094.63	3.626176	1094.63	3.635077	1094.63	3.431824	1094.63	3.502875	1094.63	2.733415	1094.63	00.00
1094.84	3.679283	1094.84	3.777145	1094.84	3.715125	1094.84	3.628997	1094.84	3.632035	1094.84	3.433196	1094.84	3.501796	1094.84	2.734098	1094.84	00.00
1095.02	3.684	1095.02	3.778071	1095.02	3.719305	1095.02	3.631587	1095.02	3.630983	1095.02	3.430544	1095.02	3.496358	1095.02	2.738905	1095.02	00.00
1095.23	3.675427	1095.23	3.775239	1095.23	3.719551	1095.23	3.62594	1095.23	3.635317	1095.23	3.439152	1095.23	3.499534	1095.23	2.73277	1095.23	00.00
1095.43	3.676731	1095.43	3.770769	1095.43	3.718064	1095.43	3.629232	1095.43	3.630673	1095.43	3.433834	1095.43	3.499099	1095.43	2.731445	1095.43	00.00
1095.63	3.674695	1095.63	3.769068	1095.63	3.717737	1095.63	3.625641	1095.63	3.630219	1095.63	3.430988	1095.63	3.502852	1095.63	2.732831	1095.63	00.00
1095.84	3.677714	1095.84	3.77353	1095.84	3.714161	1095.84	3.6249	1095.84	3.631056	1095.84	3.434188	1095.84	3.502403	1095.84	2.731198	1095.84	00.00
1096.02	3.68014	1096.02	3.771136	1096.02	3.71418	1096.02	3.622976	1096.02	3.630622	1096.02	3.433858	1096.02	3.504467	1096.02	2.729165	1096.02	00.00
1096.23	3.682091	1096.23	3.771877	1096.23	3.71182	1096.23	3.623463	1096.23	3.630839	1096.23	3.434292	1096.23	3.498497	1096.23	2.731478	1096.23	00.00
1096.43	3.677886	1096.43	3.769016	1096.43	3.712829	1096.43	3.619931	1096.43	3.630558	1096.43	3.429482	1096.43	3.500045	1096.43	2.738245	1096.43	00.00
1096.63	3.675033	1096.63	3.769841	1096.63	3.713314	1096.63	3.622161	1096.63	3.631817	1096.63	3.429165	1096.63	3.498641	1096.63	2.730803	1096.63	00.00
1096.84	3.678372	1096.84	3.769571	1096.84	3.7102	1096.84	3.624774	1096.84	3.625712	1096.84	3.430962	1096.84	3.499711	1096.84	2.734847	1096.84	00.00
1097.02	3.678817	1097.02	3.765397	1097.02	3.71259	1097.02	3.6217	1097.02	3.632059	1097.02	3.429954	1097.02	3.502234	1097.02	2.732471	1097.02	00.00
1097.23	3.673042	1097.23	3.770777	1097.23	3.710042	1097.23	3.619545	1097.23	3.626344	1097.23	3.428216	1097.23	3.496176	1097.23	2.733048	1097.23	00.00
1097.43	3.673257	1097.43	3.769038	1097.43	3.713192	1097.43	3.626205	1097.43	3.630689	1097.43	3.430661	1097.43	3.498643	1097.43	2.734108	1097.43	00.00
1097.63	3.670058	1097.63	3.766691	1097.63	3.710359	1097.63	3.623481	1097.63	3.628177	1097.63	3.426798	1097.63	3.499215	1097.63	2.732886	1097.63	00.00
1097.84	3.671491	1097.84	3.763983	1097.84	3.710678	1097.84	3.620877	1097.84	3.630489	1097.84	3.428389	1097.84	3.498156	1097.84	2.735208	1097.84	00.00
1098.02	3.671686	1098.02	3.768648	1098.02	3.708861	1098.02	3.61767	1098.02	3.624871	1098.02	3.429525	1098.02	3.497303	1098.02	2.732715	1098.02	00.00
1098.23	3.672671	1098.23	3.765733	1098.23	3.703445	1098.23	3.618813	1098.23	3.627744	1098.23	3.431079	1098.23	3.497591	1098.23	2.735576	1098.23	00.00
1098.43	3.667258	1098.43	3.76244	1098.43	3.705154	1098.43	3.617813	1098.43	3.625559	1098.43	3.425712	1098.43	3.497299	1098.43	2.732	1098.43	00.00
1098.63	3.671915	1098.63	3.761507	1098.63	3.708456	1098.63	3.617181	1098.63	3.627382	1098.63	3.427862	1098.63	3.497244	1098.63	2.735414	1098.63	00.00
1098.84	3.670913	1098.84	3.760633	1098.84	3.706498	1098.84	3.617376	1098.84	3.621154	1098.84	3.426484	1098.84	3.49838	1098.84	2.734493	1098.84	00.00
1099.02	3.669473	1099.02	3.765352	1099.02	3.706489	1099.02	3.617157	1099.02	3.621749	1099.02	3.430917	1099.02	3.494363	1099.02	2.731073	1099.02	00.00
1099.23	3.668492	1099.23	3.757472	1099.23	3.705736	1099.23	3.616538	1099.23	3.628205	1099.23	3.429211	1099.23	3.502187	1099.23	2.731966	1099.23	00.00
1099.43	3.667358	1099.43	3.760363	1099.43	3.704022	1099.43	3.619231	1099.43	3.622787	1099.43	3.428115	1099.43	3.49928	1099.43	2.735767	1099.43	00.00
1099.63	3.666643	1099.63	3.761386	1099.63	3.70292	1099.63	3.615545	1099.63	3.621643	1099.63	3.431787	1099.63	3.499549	1099.63	2.732201	1099.63	00.00
1099.84	3.663935	1099.84	3.760202	1099.84	3.706664	1099.84	3.617732	1099.84	3.625965	1099.84	3.423678	1099.84	3.50091	1099.84	2.735707	1099.84	00.00
1100.02	3.667818	1100.02	3.762282	1100.02	3.700611	1100.02	3.612977	1100.02	3.619254	1100.02	3.422581	1100.02	3.492668	1100.02	2.732079	1100.02	00.00
1100.23	3.664188	1100.23	3.757998	1100.23	3.705222	1100.23	3.610651	1100.23	3.623166	1100.23	3.42568	1100.23	3.497955	1100.23	2.734254	1100.23	00.00
1100.43	3.665949	1100.43	3.763687	1100.43	3.702123	1100.43	3.613738	1100.43	3.621255	1100.43	3.424982	1100.43	3.495852	1100.43	2.73279	1100.43	00.00
1100.63	3.667571	1100.63	3.760011	1100.63	3.700446	1100.63	3.612957	1100.63	3.619329	1100.63	3.422184	1100.63	3.494813	1100.63	2.733376	1100.63	00.00
1100.84	3.664056	1100.84	3.754942	1100.84	3.699799	1100.84	3.613123	1100.84	3.621097	1100.84	3.424232	1100.84	3.49524	1100.84	2.736267	1100.84	00.00
1101.02	3.663936	1101.02	3.751961	1101.02	3.700591	1101.02	3.609442	1101.02	3.61767	1101.02	3.427786	1101.02	3.495759	1101.02	2.733149	1101.02	00.00
1101.23	3.662457	1101.23	3.754472	1101.23	3.703259	1101.23	3.613216	1101.23	3.61784	1101.23	3.423048	1101.23	3.495852	1101.23	2.732327	1101.23	00.00
1101.43	3.66223	1101.43	3.753868	1101.43	3.698	1101.43	3.612063	1101.43	3.622077	1101.43	3.424871	1101.43	3.494754	1101.43	2.73368	1101.43	00.00
1101.63	3.662954	1101.63	3.753784	1101.63	3.69673	1101.63	3.60925	1101.63	3.615463	1101.63	3.4231	1101.63	3.493364	1101.63	2.738193	1101.63	00.00
1101.84	3.659487	1101.84	3.753176	1101.84	3.69861	1101.84	3.612794	1101.84	3.61487	1101.84	3.427367	1101.84	3.492412	1101.84	2.734212	1101.84	00.00
1102.02	3.656844	1102.02	3.749609	1102.02	3.696186	1102.02	3.607475	1102.02	3.619822	1102.02	3.424543	1102.02	3.494896	1102.02	2.731095	1102.02	00.00
1102.23	3.664625	1102.23	3.751866	1102.23	3.697182	1102.23	3.607088	1102.23	3.61943	1102.23	3.42474	1102.23	3.495912	1102.23	2.734902	1102.23	00.00
1102.43	3.66051	1102.43	3.749037	1102.43	3.694632	1102.43	3.611047	1102.43	3.620754	1102.43	3.424656	1102.43	3.494704	1102.43	2.72956	1102.43	00.00
1102.63	3.657844	1102.63	3.74913	1102.63	3.697526	1102.63	3.605736	1102.63	3.619483	1102.63	3.421988	1102.63	3.49461	1102.63	2.733375	1102.63	00.00
1102.84	3.656473	1102.84	3.753671	1102.84	3.690958	1102.84	3.607847	1102.84	3.618118	1102.84	3.42565	1102.84	3.49527	1102.84	2.732255	1102.84	00.00
1103.02	3.659174	1103.02	3.75136	1103.02	3.694522	1103.02	3.607388	1103.02	3.620219	1103.02	3.425717	1103.02	3.494387	1103.02	2.733578	1103.02	00.00
1103.23	3.6592	1103.23	3.747208	1103.23	3.693393	1103.23	3.60427	1103.23	3.618269	1103.23	3.418084	1103.23	3.494554	1103.23	2.731617	1103.23	00.00
1103.43	3.656868	1103.43	3.750367	1103.43	3.692481	1103.43	3.608469	1103.43	3.614896	1103.43	3.422333	1103.43	3.49263	1103.43	2.733616	1103.43	00.00
1103.63	3.656355	1103.63	3.750826	1103.63	3.693466	1103.63	3.606167	1103.63	3.615413	1103.63	3.417701	1103.63	3.489797	1103.63	2.732043	1103.63	00.00
1103.84	3.653095	1103.84	3.747199	1103.84	3.690453	1103.84	3.606558	1103.84	3.613654	1103.84	3.424306	1103.84	3.494498	1103.84	2.731833	1103.84	00.00
1104.02	3.651367	1104.02	3.747936	1104.02	3.693024	1104.02	3.606354	1104.02	3.620391	1104.02	3.420552	1104.02	3.498147	1104.02	2.734239	1104.02	00.00
1104.23	3.660032	1104.23	3.747502	1104.23	3.696499	1104.23	3.605677	1104.23	3.612143	1104.23	3.421203	1104.23	3.494919	1104.23	2.734039	1104.23	00.00
1104.43	3.652492	1104.43	3.747917	1104.43	3.688062	1104.43	3.604201	1104.43	3.61088	1104.43	3.420125	1104.43	3.492479	1104.43	2.72915	1104.43	00.00
1104.63	3.653975	1104.63	3.74631	1104.63	3.691597	1104.63	3.602291	1104.63	3.616224	1104.63	3.422689	1104.63	3.49219	1104.63	2.73479	1104.63	00.00
1104.84	3.651379	1104.84	3.746988	1104.84	3.690552	1104.84	3.600212	1104.84	3.614238	1104.84	3.419894	1104.84	3.492426	1104.84	2.731034	1104.84	00.00
1105.02	3.647347	1105.02	3.743257	1105.02	3.689166	1105.02	3.602469	1105.02	3.615293	1105.02	3.420752	1105.02	3.496391	1105.02	2.730751	1105.02	00.00
1105.23	3.656511	1105.23	3.744001	1105.23	3.691116	1105.23	3.603519	1105.23	3.611591	1105.23	3.422864	1105.23	3.497892	1105.23	2.729981	1105.23	00.00
1105.43	3.651888	1105.43	3.742839	1105.43	3.688924	1105.43	3.600214	1105.43	3.613708	1105.43	3.42492	1105.43	3.492387	1105.43	2.730378	1105.43	00.00
1105.63	3.651694	1105.63	3.744039	1105.63	3.685464	1105.63	3.596934	1105.63	3.613456	1105.63	3.414992	1105.63	3.491663	1105.63	2.732322	1105.63	00.00
1105.84	3.646338	1105.84	3.745687	1105.84	3.685332	1105.84	3.597318	1105.84	3.614266	1105.84	3.419235	1105.84	3.487869	1105.84	2.730335	1105.84	00.00
1106.02	3.653663	1106.02	3.742838	1106.02	3.682514	1106.02	3.599656	1106.02	3.610452	1106.02	3.41991	1106.02	3.494323	1106.02	2.733538	1106.02	00.00
1106.23	3.647608	1106.23	3.739645	1106.23	3.686011	1106.23	3.597701	1106.23	3.609867	1106.23	3.421184	1106.23	3.492615	1106.23	2.73031	1106.23	00.00
1106.43	3.648124	1106.43	3.743316	1106.43	3.687974	1106.43	3.600089	1106.43	3.61627	1106.43	3.418998	1106.43	3.492493	1106.43	2.727354	1106.43	00.00
1106.63	3.647268	1106.63	3.741892	1106.63	3.684291	1106.63	3.600204	1106.63	3.610351	1106.63	3.420799	1106.63	3.492145	1106.63	2.731097	1106.63	00.00
1106.84	3.64917	1106.84	3.74214	1106.84	3.688395	1106.84	3.595944	1106.84	3.607361	1106.84	3.414101	1106.84	3.48885	1106.84	2.73286	1106.84	00.00
1107.02	3.646389	1107.02	3.73657	1107.02	3.689098	1107.02	3.595005	1107.02	3.610187	1107.02	3.41848	1107.02	3.490424	1107.02	2.734466	1107.02	00.00
1107.23	3.646731	1107.23	3.740107	1107.23	3.682467	1107.23	3.598434	1107.23	3.605954	1107.23	3.420124	1107.23	3.487209	1107.23	2.733583	1107.23	00.00
1107.43	3.643422	1107.43	3.736626	1107.43	3.683019	1107.43	3.597142	1107.43	3.612193	1107.43	3.4212	1107.43	3.492894	1107.43	2.73057	1107.43	00.00
1107.63	3.643274	1107.63	3.739004	1107.63	3.680809	1107.63	3.594996	1107.63	3.606817	1107.63	3.421344	1107.63	3.489834	1107.63	2.732828	1107.63	00.00
1107.84	3.644397	1107.84	3.737237	1107.84	3.682334	1107.84	3.594835	1107.84	3.609886	1107.84	3.417028	1107.84	3.488944	1107.84	2.731878	1107.84	00.00
1108.02	3.642117	1108.02	3.734923	1108.02	3.681047	1108.02	3.595921	1108.02	3.60796	1108.02	3.41834	1108.02	3.48994	1108.02	2.733633	1108.02	00.00
1108.23	3.645386	1108.23	3.731556	1108.23	3.68492	1108.23	3.594466	1108.23	3.602685	1108.23	3.418247	1108.23	3.491293	1108.23	2.726745	1108.23	00.00
1108.43	3.642021	1108.43	3.735068	1108.43	3.679872	1108.43	3.595214	1108.43	3.607275	1108.43	3.414052	1108.43	3.490654	1108.43	2.733512	1108.43	00.00
1108.63	3.644715	1108.63	3.73771	1108.63	3.680222	1108.63	3.594449	1108.63	3.604153	1108.63	3.415158	1108.63	3.488099	1108.63	2.73481	1108.63	00.00
1108.84	3.641227	1108.84	3.735845	1108.84	3.678302	1108.84	3.592084	1108.84	3.606399	1108.84	3.416	1108.84	3.48868	1108.84	2.729304	1108.84	00.00
1109.02	3.643628	1109.02	3.733366	1109.02	3.677902	1109.02	3.594674	1109.02	3.602534	1109.02	3.415697	1109.02	3.491507	1109.02	2.730576	1109.02	00.00
1109.23	3.641335	1109.23	3.732216	1109.23	3.67853	1109.23	3.592244	1109.23	3.605996	1109.23	3.412654	1109.23	3.492526	1109.23	2.733082	1109.23	00.00
1109.43	3.63794	1109.43	3.732661	1109.43	3.67837	1109.43	3.592355	1109.43	3.605552	1109.43	3.419145	1109.43	3.490901	1109.43	2.731035	1109.43	00.00
1109.63	3.638309	1109.63	3.733564	1109.63	3.678629	1109.63	3.59196	1109.63	3.602928	1109.63	3.416049	1109.63	3.486836	1109.63	2.731649	1109.63	00.00
1109.84	3.640769	1109.84	3.736359	1109.84	3.674265	1109.84	3.591784	1109.84	3.603593	1109.84	3.416963	1109.84	3.485494	1109.84	2.732049	1109.84	00.00
1110.02	3.640343	1110.02	3.728942	1110.02	3.676484	1110.02	3.589144	1110.02	3.603713	1110.02	3.413963	1110.02	3.486647	1110.02	2.7307	1110.02	00.00
1110.23	3.637875	1110.23	3.732233	1110.23	3.680259	1110.23	3.591351	1110.23	3.605262	1110.23	3.414798	1110.23	3.488695	1110.23	2.730227	1110.23	00.00
1110.43	3.635418	1110.43	3.729846	1110.43	3.678498	1110.43	3.592312	1110.43	3.602157	1110.43	3.419626	1110.43	3.487691	1110.43	2.729246	1110.43	00.00
1110.63	3.637951	1110.63	3.721705	1110.63	3.672595	1110.63	3.586909	1110.63	3.601358	1110.63	3.415024	1110.63	3.48767	1110.63	2.72987	1110.63	00.00
1110.84	3.638834	1110.84	3.730297	1110.84	3.670214	1110.84	3.587524	1110.84	3.602932	1110.84	3.413203	1110.84	3.485582	1110.84	2.731421	1110.84	00.00
1111.02	3.636011	1111.02	3.730309	1111.02	3.674453	1111.02	3.586756	1111.02	3.59976	1111.02	3.417438	1111.02	3.489389	1111.02	2.731153	1111.02	00.00
1111.23	3.635787	1111.23	3.728225	1111.23	3.672292	1111.23	3.588993	1111.23	3.603721	1111.23	3.412302	1111.23	3.487978	1111.23	2.732269	1111.23	00.00
1111.43	3.634048	1111.43	3.727163	1111.43	3.676496	1111.43	3.586173	1111.43	3.603525	1111.43	3.411782	1111.43	3.485361	1111.43	2.731448	1111.43	00.00
1111.63	3.636444	1111.63	3.729925	1111.63	3.670841	1111.63	3.585593	1111.63	3.602158	1111.63	3.413028	1111.63	3.490254	1111.63	2.727175	1111.63	00.00
1111.84	3.634938	1111.84	3.726389	1111.84	3.673321	1111.84	3.58701	1111.84	3.604478	1111.84	3.418092	1111.84	3.490885	1111.84	2.732173	1111.84	00.00
1112.02	3.632087	1112.02	3.723318	1112.02	3.672237	1112.02	3.587411	1112.02	3.598753	1112.02	3.41286	1112.02	3.488763	1112.02	2.729831	1112.02	00.00
1112.23	3.631304	1112.23	3.723806	1112.23	3.667813	1112.23	3.58342	1112.23	3.604162	1112.23	3.411861	1112.23	3.48754	1112.23	2.72794	1112.23	00.00
1112.43	3.63415	1112.43	3.72499	1112.43	3.669146	1112.43	3.584987	1112.43	3.601524	1112.43	3.411813	1112.43	3.484939	1112.43	2.734312	1112.43	00.00
1112.63	3.634036	1112.63	3.729399	1112.63	3.670201	1112.63	3.586703	1112.63	3.598833	1112.63	3.4109	1112.63	3.487526	1112.63	2.735599	1112.63	00.00
1112.84	3.632722	1112.84	3.725031	1112.84	3.666008	1112.84	3.582299	1112.84	3.600141	1112.84	3.40877	1112.84	3.487441	1112.84	2.732878	1112.84	00.00
1113.02	3.636017	1113.02	3.722655	1113.02	3.671936	1113.02	3.583435	1113.02	3.598212	1113.02	3.410783	1113.02	3.486403	1113.02	2.732833	1113.02	00.00
1113.23	3.633445	1113.23	3.720409	1113.23	3.66666	1113.23	3.581345	1113.23	3.600247	1113.23	3.409348	1113.23	3.486433	1113.23	2.734265	1113.23	00.00
1113.43	3.631766	1113.43	3.724967	1113.43	3.669082	1113.43	3.581688	1113.43	3.603951	1113.43	3.411865	1113.43	3.488896	1113.43	2.730322	1113.43	00.00
1113.63	3.631341	1113.63	3.716496	1113.63	3.66885	1113.63	3.584272	1113.63	3.595172	1113.63	3.411168	1113.63	3.483274	1113.63	2.732563	1113.63	00.00
1113.84	3.631973	1113.84	3.719533	1113.84	3.668459	1113.84	3.584996	1113.84	3.596479	1113.84	3.41473	1113.84	3.485834	1113.84	2.728933	1113.84	00.00
1114.02	3.627456	1114.02	3.722157	1114.02	3.664699	1114.02	3.57682	1114.02	3.600152	1114.02	3.409929	1114.02	3.482365	1114.02	2.734226	1114.02	00.00
1114.23	3.630494	1114.23	3.723327	1114.23	3.664309	1114.23	3.577461	1114.23	3.59467	1114.23	3.406187	1114.23	3.485101	1114.23	2.733704	1114.23	00.00
1114.43	3.626514	1114.43	3.717798	1114.43	3.666013	1114.43	3.582132	1114.43	3.599301	1114.43	3.411871	1114.43	3.485527	1114.43	2.729303	1114.43	00.00
1114.63	3.62673	1114.63	3.719877	1114.63	3.664629	1114.63	3.581095	1114.63	3.596906	1114.63	3.408318	1114.63	3.488937	1114.63	2.731695	1114.63	00.00
1114.84	3.628356	1114.84	3.718903	1114.84	3.66926	1114.84	3.575626	1114.84	3.598711	1114.84	3.408335	1114.84	3.483197	1114.84	2.729616	1114.84	00.00
1115.02	3.627328	1115.02	3.718439	1115.02	3.663546	1115.02	3.581071	1115.02	3.592746	1115.02	3.4087	1115.02	3.484756	1115.02	2.730376	1115.02	00.00
1115.23	3.622552	1115.23	3.715211	1115.23	3.665348	1115.23	3.578779	1115.23	3.591706	1115.23	3.412779	1115.23	3.487026	1115.23	2.729172	1115.23	00.00
1115.43	3.625669	1115.43	3.715971	1115.43	3.661603	1115.43	3.576714	1115.43	3.589976	1115.43	3.408722	1115.43	3.484412	1115.43	2.72594	1115.43	00.00
1115.63	3.62585	1115.63	3.717258	1115.63	3.663906	1115.63	3.579033	1115.63	3.597181	1115.63	3.409443	1115.63	3.487455	1115.63	2.731589	1115.63	00.00
1115.84	3.625275	1115.84	3.715785	1115.84	3.664855	1115.84	3.581383	1115.84	3.592621	1115.84	3.405316	1115.84	3.483662	1115.84	2.726716	1115.84	00.00
1116.02	3.623334	1116.02	3.720301	1116.02	3.658681	1116.02	3.575326	1116.02	3.594051	1116.02	3.410013	1116.02	3.488174	1116.02	2.730019	1116.02	00.00
1116.23	3.624542	1116.23	3.717496	1116.23	3.662722	1116.23	3.573078	1116.23	3.591137	1116.23	3.409692	1116.23	3.485001	1116.23	2.728952	1116.23	00.00
1116.43	3.622027	1116.43	3.710723	1116.43	3.659672	1116.43	3.571405	1116.43	3.593283	1116.43	3.404284	1116.43	3.485637	1116.43	2.729553	1116.43	00.00
1116.63	3.620606	1116.63	3.710639	1116.63	3.658692	1116.63	3.57527	1116.63	3.594476	1116.63	3.407159	1116.63	3.484654	1116.63	2.733088	1116.63	00.00
1116.84	3.622726	1116.84	3.710306	1116.84	3.657789	1116.84	3.576518	1116.84	3.587924	1116.84	3.410754	1116.84	3.484704	1116.84	2.72886	1116.84	00.00
1117.02	3.621773	1117.02	3.711972	1117.02	3.656945	1117.02	3.575612	1117.02	3.591044	1117.02	3.408739	1117.02	3.483787	1117.02	2.728028	1117.02	00.00
1117.23	3.621205	1117.23	3.71189	1117.23	3.654064	1117.23	3.574034	1117.23	3.591884	1117.23	3.403877	1117.23	3.482362	1117.23	2.731694	1117.23	00.00
1117.43	3.624267	1117.43	3.712796	1117.43	3.659438	1117.43	3.576158	1117.43	3.590983	1117.43	3.405582	1117.43	3.484464	1117.43	2.729146	1117.43	00.00
1117.63	3.619904	1117.63	3.71233	1117.63	3.656349	1117.63	3.57408	1117.63	3.587747	1117.63	3.410721	1117.63	3.481792	1117.63	2.731202	1117.63	00.00
1117.84	3.620796	1117.84	3.713123	1117.84	3.657101	1117.84	3.571768	1117.84	3.588013	1117.84	3.402134	1117.84	3.483003	1117.84	2.72985	1117.84	00.00
1118.02	3.616855	1118.02	3.708228	1118.02	3.652797	1118.02	3.573031	1118.02	3.589969	1118.02	3.404921	1118.02	3.483521	1118.02	2.730397	1118.02	00.00
1118.23	3.617208	1118.23	3.71382	1118.23	3.653435	1118.23	3.570867	1118.23	3.5926	1118.23	3.403989	1118.23	3.482873	1118.23	2.730553	1118.23	00.00
1118.43	3.618395	1118.43	3.711379	1118.43	3.657096	1118.43	3.569787	1118.43	3.589985	1118.43	3.401983	1118.43	3.482399	1118.43	2.730601	1118.43	00.00
1118.63	3.620468	1118.63	3.706465	1118.63	3.654207	1118.63	3.572058	1118.63	3.586132	1118.63	3.40732	1118.63	3.481191	1118.63	2.729711	1118.63	00.00
1118.84	3.619182	1118.84	3.705514	1118.84	3.656898	1118.84	3.570261	1118.84	3.587449	1118.84	3.404804	1118.84	3.478826	1118.84	2.728258	1118.84	00.00
1119.02	3.615669	1119.02	3.708851	1119.02	3.657435	1119.02	3.567836	1119.02	3.588934	1119.02	3.40692	1119.02	3.481983	1119.02	2.725453	1119.02	00.00
1119.23	3.617916	1119.23	3.708783	1119.23	3.657272	1119.23	3.569765	1119.23	3.591567	1119.23	3.402937	1119.23	3.482059	1119.23	2.728524	1119.23	00.00
1119.43	3.614705	1119.43	3.709604	1119.43	3.653458	1119.43	3.571667	1119.43	3.589648	1119.43	3.40528	1119.43	3.486333	1119.43	2.731083	1119.43	00.00
1119.63	3.611884	1119.63	3.705625	1119.63	3.651701	1119.63	3.569	1119.63	3.583141	1119.63	3.405763	1119.63	3.481899	1119.63	2.729307	1119.63	00.00
1119.84	3.61206	1119.84	3.707077	1119.84	3.649569	1119.84	3.5667	1119.84	3.586602	1119.84	3.403832	1119.84	3.480672	1119.84	2.731504	1119.84	00.00
1120.02	3.613117	1120.02	3.708627	1120.02	3.65027	1120.02	3.568155	1120.02	3.585218	1120.02	3.402442	1120.02	3.480173	1120.02	2.728168	1120.02	00.00
1120.23	3.613076	1120.23	3.701514	1120.23	3.649222	1120.23	3.566809	1120.23	3.586522	1120.23	3.402163	1120.23	3.479728	1120.23	2.729227	1120.23	00.00
1120.43	3.611181	1120.43	3.703658	1120.43	3.651385	1120.43	3.567609	1120.43	3.589222	1120.43	3.402063	1120.43	3.480738	1120.43	2.728221	1120.43	00.00
1120.63	3.614938	1120.63	3.700865	1120.63	3.650654	1120.63	3.567261	1120.63	3.587898	1120.63	3.405701	1120.63	3.480689	1120.63	2.728218	1120.63	00.00
1120.84	3.61274	1120.84	3.707136	1120.84	3.649277	1120.84	3.564315	1120.84	3.58901	1120.84	3.400887	1120.84	3.481171	1120.84	2.726734	1120.84	00.00
1121.02	3.615009	1121.02	3.704483	1121.02	3.648262	1121.02	3.565879	1121.02	3.584331	1121.02	3.40324	1121.02	3.482667	1121.02	2.725366	1121.02	00.00
1121.23	3.609015	1121.23	3.703705	1121.23	3.651197	1121.23	3.569005	1121.23	3.587183	1121.23	3.402072	1121.23	3.477157	1121.23	2.727779	1121.23	00.00
1121.43	3.612331	1121.43	3.70084	1121.43	3.646486	1121.43	3.569176	1121.43	3.585878	1121.43	3.401301	1121.43	3.482542	1121.43	2.724496	1121.43	00.00
1121.63	3.608843	1121.63	3.701186	1121.63	3.65002	1121.63	3.563054	1121.63	3.586492	1121.63	3.402624	1121.63	3.477042	1121.63	2.728153	1121.63	00.00
1121.84	3.608116	1121.84	3.699477	1121.84	3.644365	1121.84	3.571024	1121.84	3.585391	1121.84	3.401015	1121.84	3.481556	1121.84	2.729175	1121.84	00.00
1122.02	3.612358	1122.02	3.697521	1122.02	3.647797	1122.02	3.567436	1122.02	3.585379	1122.02	3.40438	1122.02	3.478567	1122.02	2.72747	1122.02	00.00
1122.23	3.609869	1122.23	3.703192	1122.23	3.643836	1122.23	3.561323	1122.23	3.578622	1122.23	3.40543	1122.23	3.475717	1122.23	2.729513	1122.23	00.00
1122.43	3.605183	1122.43	3.697662	1122.43	3.644809	1122.43	3.567299	1122.43	3.584259	1122.43	3.402503	1122.43	3.481862	1122.43	2.728867	1122.43	00.00
1122.63	3.609966	1122.63	3.700681	1122.63	3.646447	1122.63	3.562403	1122.63	3.580772	1122.63	3.399095	1122.63	3.480613	1122.63	2.723993	1122.63	00.00
1122.84	3.605489	1122.84	3.701029	1122.84	3.649198	1122.84	3.560608	1122.84	3.582643	1122.84	3.402735	1122.84	3.481522	1122.84	2.728735	1122.84	00.00
1123.02	3.607516	1123.02	3.697256	1123.02	3.638965	1123.02	3.55768	1123.02	3.580591	1123.02	3.400971	1123.02	3.479034	1123.02	2.726999	1123.02	00.00
1123.23	3.607758	1123.23	3.699742	1123.23	3.646259	1123.23	3.562285	1123.23	3.581317	1123.23	3.401834	1123.23	3.485763	1123.23	2.72904	1123.23	00.00
1123.43	3.608989	1123.43	3.694934	1123.43	3.644073	1123.43	3.562574	1123.43	3.583797	1123.43	3.399477	1123.43	3.482239	1123.43	2.726629	1123.43	00.00
1123.63	3.604061	1123.63	3.694394	1123.63	3.642524	1123.63	3.565046	1123.63	3.580892	1123.63	3.399245	1123.63	3.483948	1123.63	2.723825	1123.63	00.00
1123.84	3.603779	1123.84	3.699923	1123.84	3.640052	1123.84	3.557619	1123.84	3.57919	1123.84	3.397677	1123.84	3.477571	1123.84	2.726845	1123.84	00.00
1124.02	3.605988	1124.02	3.694935	1124.02	3.644926	1124.02	3.561786	1124.02	3.580952	1124.02	3.39674	1124.02	3.482794	1124.02	2.72992	1124.02	00.00
1124.23	3.606707	1124.23	3.695525	1124.23	3.64445	1124.23	3.557597	1124.23	3.580199	1124.23	3.395217	1124.23	3.479657	1124.23	2.727763	1124.23	00.00
1124.43	3.599554	1124.43	3.697001	1124.43	3.642577	1124.43	3.560649	1124.43	3.577643	1124.43	3.393427	1124.43	3.479556	1124.43	2.727058	1124.43	00.00
1124.63	3.604193	1124.63	3.695273	1124.63	3.639305	1124.63	3.559905	1124.63	3.58045	1124.63	3.396058	1124.63	3.4766	1124.63	2.728945	1124.63	00.00
1124.84	3.602081	1124.84	3.695445	1124.84	3.636293	1124.84	3.559102	1124.84	3.577992	1124.84	3.395969	1124.84	3.477444	1124.84	2.726905	1124.84	00.00
1125.02	3.604491	1125.02	3.695014	1125.02	3.643327	1125.02	3.560246	1125.02	3.576651	1125.02	3.39948	1125.02	3.478749	1125.02	2.728939	1125.02	00.00
1125.23	3.600738	1125.23	3.693553	1125.23	3.645348	1125.23	3.555951	1125.23	3.576423	1125.23	3.39997	1125.23	3.479147	1125.23	2.726061	1125.23	00.00
1125.43	3.600967	1125.43	3.694065	1125.43	3.63756	1125.43	3.556408	1125.43	3.576712	1125.43	3.395391	1125.43	3.478336	1125.43	2.726285	1125.43	00.00
1125.63	3.600455	1125.63	3.692584	1125.63	3.63465	1125.63	3.55693	1125.63	3.57633	1125.63	3.397848	1125.63	3.480048	1125.63	2.728628	1125.63	00.00
1125.84	3.602192	1125.84	3.697638	1125.84	3.640625	1125.84	3.558152	1125.84	3.576155	1125.84	3.396967	1125.84	3.478718	1125.84	2.727644	1125.84	00.00
1126.02	3.60294	1126.02	3.693375	1126.02	3.641326	1126.02	3.553	1126.02	3.576167	1126.02	3.396039	1126.02	3.474568	1126.02	2.727979	1126.02	00.00
1126.23	3.601687	1126.23	3.690737	1126.23	3.638689	1126.23	3.558146	1126.23	3.574079	1126.23	3.396997	1126.23	3.479279	1126.23	2.727078	1126.23	00.00
1126.43	3.599972	1126.43	3.688817	1126.43	3.637616	1126.43	3.55203	1126.43	3.57865	1126.43	3.397281	1126.43	3.475546	1126.43	2.72545	1126.43	00.00
1126.63	3.60185	1126.63	3.689815	1126.63	3.640272	1126.63	3.55378	1126.63	3.574715	1126.63	3.393497	1126.63	3.476146	1126.63	2.729661	1126.63	00.00
1126.84	3.599036	1126.84	3.687673	1126.84	3.63458	1126.84	3.554896	1126.84	3.576208	1126.84	3.393702	1126.84	3.477005	1126.84	2.727543	1126.84	00.00
1127.02	3.598133	1127.02	3.688168	1127.02	3.636144	1127.02	3.552082	1127.02	3.577574	1127.02	3.397089	1127.02	3.478229	1127.02	2.728463	1127.02	00.00
1127.23	3.597986	1127.23	3.688621	1127.23	3.63632	1127.23	3.557109	1127.23	3.576368	1127.23	3.393759	1127.23	3.479046	1127.23	2.728754	1127.23	00.00
1127.43	3.599533	1127.43	3.686894	1127.43	3.634349	1127.43	3.55616	1127.43	3.573589	1127.43	3.393817	1127.43	3.474186	1127.43	2.723709	1127.43	00.00
1127.63	3.596803	1127.63	3.685585	1127.63	3.636711	1127.63	3.553568	1127.63	3.578982	1127.63	3.395116	1127.63	3.476118	1127.63	2.729096	1127.63	00.00
1127.84	3.594987	1127.84	3.688014	1127.84	3.636308	1127.84	3.551377	1127.84	3.573694	1127.84	3.388744	1127.84	3.480812	1127.84	2.726226	1127.84	00.00
1128.02	3.593669	1128.02	3.685833	1128.02	3.633084	1128.02	3.555739	1128.02	3.576081	1128.02	3.391309	1128.02	3.472785	1128.02	2.726258	1128.02	00.00
1128.23	3.600672	1128.23	3.686654	1128.23	3.637018	1128.23	3.552573	1128.23	3.5748	1128.23	3.391791	1128.23	3.476154	1128.23	2.727678	1128.23	00.00
1128.43	3.595549	1128.43	3.6875	1128.43	3.634133	1128.43	3.551391	1128.43	3.572545	1128.43	3.392365	1128.43	3.475614	1128.43	2.727986	1128.43	00.00
1128.63	3.593956	1128.63	3.688975	1128.63	3.635164	1128.63	3.554751	1128.63	3.577401	1128.63	3.38957	1128.63	3.475592	1128.63	2.725067	1128.63	00.00
1128.84	3.595743	1128.84	3.684301	1128.84	3.630584	1128.84	3.549098	1128.84	3.575479	1128.84	3.39496	1128.84	3.478648	1128.84	2.728634	1128.84	00.00
1129.02	3.594277	1129.02	3.685836	1129.02	3.628249	1129.02	3.552432	1129.02	3.57682	1129.02	3.390984	1129.02	3.478902	1129.02	2.729797	1129.02	00.00
1129.23	3.595638	1129.23	3.680001	1129.23	3.63191	1129.23	3.549425	1129.23	3.571559	1129.23	3.397619	1129.23	3.47313	1129.23	2.726297	1129.23	00.00
1129.43	3.595052	1129.43	3.68467	1129.43	3.629267	1129.43	3.548637	1129.43	3.57356	1129.43	3.392145	1129.43	3.477499	1129.43	2.727194	1129.43	00.00
1129.63	3.592468	1129.63	3.684838	1129.63	3.631739	1129.63	3.550272	1129.63	3.572161	1129.63	3.391672	1129.63	3.479546	1129.63	2.726547	1129.63	00.00
1129.84	3.596209	1129.84	3.68289	1129.84	3.632236	1129.84	3.549481	1129.84	3.572353	1129.84	3.391181	1129.84	3.476312	1129.84	2.725032	1129.84	00.00
1130.02	3.595171	1130.02	3.686934	1130.02	3.630407	1130.02	3.549881	1130.02	3.57279	1130.02	3.391453	1130.02	3.474055	1130.02	2.726576	1130.02	00.00
1130.23	3.593137	1130.23	3.683661	1130.23	3.628176	1130.23	3.551749	1130.23	3.570053	1130.23	3.392398	1130.23	3.472017	1130.23	2.723577	1130.23	00.00
1130.43	3.591483	1130.43	3.681006	1130.43	3.628888	1130.43	3.544928	1130.43	3.572065	1130.43	3.393544	1130.43	3.475981	1130.43	2.728552	1130.43	00.00
1130.63	3.593308	1130.63	3.684818	1130.63	3.635406	1130.63	3.546846	1130.63	3.571559	1130.63	3.393098	1130.63	3.477708	1130.63	2.726661	1130.63	00.00
1130.84	3.590455	1130.84	3.684182	1130.84	3.631107	1130.84	3.549427	1130.84	3.566497	1130.84	3.389504	1130.84	3.472331	1130.84	2.724444	1130.84	00.00
1131.02	3.590477	1131.02	3.681469	1131.02	3.630304	1131.02	3.549316	1131.02	3.569913	1131.02	3.393246	1131.02	3.472499	1131.02	2.727959	1131.02	00.00
1131.23	3.590157	1131.23	3.679789	1131.23	3.630236	1131.23	3.548769	1131.23	3.567596	1131.23	3.391258	1131.23	3.471561	1131.23	2.725324	1131.23	00.00
1131.43	3.588454	1131.43	3.675604	1131.43	3.629345	1131.43	3.544468	1131.43	3.569424	1131.43	3.38997	1131.43	3.472126	1131.43	2.72664	1131.43	00.00
1131.63	3.593487	1131.63	3.680325	1131.63	3.626985	1131.63	3.547149	1131.63	3.570569	1131.63	3.391885	1131.63	3.473217	1131.63	2.723982	1131.63	00.00
1131.84	3.589943	1131.84	3.682578	1131.84	3.627341	1131.84	3.547016	1131.84	3.570455	1131.84	3.389433	1131.84	3.473716	1131.84	2.73087	1131.84	00.00
1132.02	3.589529	1132.02	3.677303	1132.02	3.627947	1132.02	3.544511	1132.02	3.568826	1132.02	3.392447	1132.02	3.477242	1132.02	2.727399	1132.02	00.00
1132.23	3.587836	1132.23	3.680498	1132.23	3.625465	1132.23	3.541115	1132.23	3.570877	1132.23	3.392529	1132.23	3.473939	1132.23	2.72929	1132.23	00.00
1132.43	3.585377	1132.43	3.679381	1132.43	3.626842	1132.43	3.544721	1132.43	3.567978	1132.43	3.393996	1132.43	3.47112	1132.43	2.727638	1132.43	00.00
1132.63	3.588801	1132.63	3.674647	1132.63	3.623255	1132.63	3.541278	1132.63	3.569445	1132.63	3.390029	1132.63	3.470894	1132.63	2.7245	1132.63	00.00
1132.84	3.591981	1132.84	3.679989	1132.84	3.6272	1132.84	3.544469	1132.84	3.566306	1132.84	3.386596	1132.84	3.469854	1132.84	2.72842	1132.84	00.00
1133.02	3.584014	1133.02	3.676365	1133.02	3.62773	1133.02	3.544439	1133.02	3.56712	1133.02	3.387563	1133.02	3.471689	1133.02	2.725412	1133.02	00.00
1133.23	3.585865	1133.23	3.673308	1133.23	3.624055	1133.23	3.539987	1133.23	3.566492	1133.23	3.390983	1133.23	3.469507	1133.23	2.727421	1133.23	00.00
1133.43	3.588025	1133.43	3.673768	1133.43	3.624488	1133.43	3.545401	1133.43	3.566489	1133.43	3.392183	1133.43	3.473853	1133.43	2.725832	1133.43	00.00
1133.63	3.585191	1133.63	3.674401	1133.63	3.620945	1133.63	3.543701	1133.63	3.565952	1133.63	3.390342	1133.63	3.473946	1133.63	2.726338	1133.63	00.00
1133.84	3.584087	1133.84	3.675623	1133.84	3.622759	1133.84	3.543032	1133.84	3.568192	1133.84	3.393926	1133.84	3.470427	1133.84	2.725461	1133.84	00.00
1134.02	3.582757	1134.02	3.672958	1134.02	3.619752	1134.02	3.538704	1134.02	3.563061	1134.02	3.38825	1134.02	3.472384	1134.02	2.729202	1134.02	00.00
1134.23	3.579591	1134.23	3.676089	1134.23	3.622227	1134.23	3.540797	1134.23	3.566545	1134.23	3.38833	1134.23	3.472819	1134.23	2.727158	1134.23	00.00
1134.43	3.588761	1134.43	3.675575	1134.43	3.623018	1134.43	3.544575	1134.43	3.565869	1134.43	3.388791	1134.43	3.471337	1134.43	2.727448	1134.43	00.00
1134.63	3.582868	1134.63	3.675803	1134.63	3.623617	1134.63	3.542213	1134.63	3.567716	1134.63	3.385649	1134.63	3.474315	1134.63	2.726542	1134.63	00.00
1134.84	3.579975	1134.84	3.670646	1134.84	3.623509	1134.84	3.540105	1134.84	3.564858	1134.84	3.38526	1134.84	3.466763	1134.84	2.726712	1134.84	00.00
1135.02	3.581187	1135.02	3.671545	1135.02	3.618858	1135.02	3.541122	1135.02	3.566067	1135.02	3.39022	1135.02	3.475862	1135.02	2.726365	1135.02	00.00
1135.23	3.584588	1135.23	3.669603	1135.23	3.61975	1135.23	3.544251	1135.23	3.562799	1135.23	3.381413	1135.23	3.46696	1135.23	2.728826	1135.23	00.00
1135.43	3.579333	1135.43	3.669613	1135.43	3.618859	1135.43	3.541256	1135.43	3.559899	1135.43	3.38695	1135.43	3.473559	1135.43	2.729219	1135.43	00.00
1135.63	3.581703	1135.63	3.669348	1135.63	3.619104	1135.63	3.536815	1135.63	3.561929	1135.63	3.381059	1135.63	3.474095	1135.63	2.724834	1135.63	00.00
1135.84	3.576874	1135.84	3.66775	1135.84	3.616981	1135.84	3.537035	1135.84	3.563383	1135.84	3.384382	1135.84	3.471253	1135.84	2.728623	1135.84	00.00
1136.02	3.583647	1136.02	3.667988	1136.02	3.621055	1136.02	3.536396	1136.02	3.565833	1136.02	3.384528	1136.02	3.475001	1136.02	2.725752	1136.02	00.00
1136.23	3.579698	1136.23	3.66908	1136.23	3.616318	1136.23	3.53758	1136.23	3.564822	1136.23	3.3885	1136.23	3.470733	1136.23	2.722622	1136.23	00.00
1136.43	3.579859	1136.43	3.671487	1136.43	3.619229	1136.43	3.535625	1136.43	3.563311	1136.43	3.389591	1136.43	3.46794	1136.43	2.724292	1136.43	00.00
1136.63	3.584847	1136.63	3.669862	1136.63	3.614866	1136.63	3.536865	1136.63	3.565604	1136.63	3.38833	1136.63	3.468407	1136.63	2.724952	1136.63	00.00
1136.84	3.580152	1136.84	3.667869	1136.84	3.615173	1136.84	3.533647	1136.84	3.562962	1136.84	3.387987	1136.84	3.46943	1136.84	2.725429	1136.84	00.00
1137.02	3.577816	1137.02	3.666177	1137.02	3.618203	1137.02	3.539776	1137.02	3.56189	1137.02	3.386015	1137.02	3.473726	1137.02	2.724152	1137.02	00.00
1137.23	3.580162	1137.23	3.669925	1137.23	3.61774	1137.23	3.537356	1137.23	3.561218	1137.23	3.385513	1137.23	3.47136	1137.23	2.727443	1137.23	00.00
1137.43	3.575064	1137.43	3.666176	1137.43	3.617182	1137.43	3.537153	1137.43	3.563127	1137.43	3.384493	1137.43	3.472407	1137.43	2.724371	1137.43	00.00
1137.63	3.579672	1137.63	3.664537	1137.63	3.615551	1137.63	3.533805	1137.63	3.562216	1137.63	3.386994	1137.63	3.464559	1137.63	2.724905	1137.63	00.00
1137.84	3.580796	1137.84	3.667287	1137.84	3.613699	1137.84	3.532997	1137.84	3.563228	1137.84	3.383157	1137.84	3.47321	1137.84	2.72629	1137.84	00.00
1138.02	3.575694	1138.02	3.666446	1138.02	3.611728	1138.02	3.530481	1138.02	3.558473	1138.02	3.384793	1138.02	3.468575	1138.02	2.726187	1138.02	00.00
1138.23	3.574411	1138.23	3.664173	1138.23	3.611763	1138.23	3.53575	1138.23	3.561471	1138.23	3.386384	1138.23	3.468221	1138.23	2.722732	1138.23	00.00
1138.43	3.579045	1138.43	3.660471	1138.43	3.613412	1138.43	3.534604	1138.43	3.5596	1138.43	3.387326	1138.43	3.47224	1138.43	2.726683	1138.43	00.00
1138.63	3.575308	1138.63	3.666408	1138.63	3.616675	1138.63	3.534742	1138.63	3.558175	1138.63	3.386219	1138.63	3.469972	1138.63	2.723365	1138.63	00.00
1138.84	3.575401	1138.84	3.663604	1138.84	3.615879	1138.84	3.530917	1138.84	3.55996	1138.84	3.384528	1138.84	3.469771	1138.84	2.72659	1138.84	00.00
1139.02	3.57169	1139.02	3.661896	1139.02	3.61048	1139.02	3.532633	1139.02	3.557912	1139.02	3.385998	1139.02	3.466625	1139.02	2.727407	1139.02	00.00
1139.23	3.575055	1139.23	3.664759	1139.23	3.614022	1139.23	3.536237	1139.23	3.55933	1139.23	3.389278	1139.23	3.471993	1139.23	2.72186	1139.23	00.00
1139.43	3.5735	1139.43	3.663339	1139.43	3.60936	1139.43	3.529259	1139.43	3.559772	1139.43	3.384665	1139.43	3.469412	1139.43	2.723553	1139.43	00.00
1139.63	3.579117	1139.63	3.665502	1139.63	3.612444	1139.63	3.529246	1139.63	3.558221	1139.63	3.379354	1139.63	3.467136	1139.63	2.72554	1139.63	00.00
1139.84	3.572252	1139.84	3.664022	1139.84	3.613158	1139.84	3.533692	1139.84	3.560684	1139.84	3.383179	1139.84	3.470043	1139.84	2.721435	1139.84	00.00
1140.02	3.577038	1140.02	3.661994	1140.02	3.608714	1140.02	3.533015	1140.02	3.558316	1140.02	3.384089	1140.02	3.468663	1140.02	2.726274	1140.02	00.00
1140.23	3.573492	1140.23	3.663249	1140.23	3.608492	1140.23	3.531075	1140.23	3.563699	1140.23	3.383987	1140.23	3.471321	1140.23	2.720926	1140.23	00.00
1140.43	3.571498	1140.43	3.659892	1140.43	3.611083	1140.43	3.532539	1140.43	3.556606	1140.43	3.384772	1140.43	3.468738	1140.43	2.719606	1140.43	00.00
1140.63	3.573514	1140.63	3.6613	1140.63	3.608032	1140.63	3.530366	1140.63	3.558262	1140.63	3.380584	1140.63	3.469021	1140.63	2.723459	1140.63	00.00
1140.84	3.569985	1140.84	3.65883	1140.84	3.612289	1140.84	3.529054	1140.84	3.557538	1140.84	3.382713	1140.84	3.472788	1140.84	2.723213	1140.84	00.00
1141.02	3.571411	1141.02	3.661974	1141.02	3.609597	1141.02	3.52981	1141.02	3.555779	1141.02	3.378997	1141.02	3.464192	1141.02	2.723915	1141.02	00.00
1141.23	3.574599	1141.23	3.66359	1141.23	3.607434	1141.23	3.528861	1141.23	3.559893	1141.23	3.378572	1141.23	3.466	1141.23	2.722936	1141.23	00.00
1141.43	3.571368	1141.43	3.662736	1141.43	3.612291	1141.43	3.527601	1141.43	3.553386	1141.43	3.381662	1141.43	3.464207	1141.43	2.727223	1141.43	00.00
1141.63	3.56818	1141.63	3.659027	1141.63	3.609292	1141.63	3.527539	1141.63	3.554389	1141.63	3.379698	1141.63	3.466802	1141.63	2.72677	1141.63	00.00
1141.84	3.569596	1141.84	3.655456	1141.84	3.607449	1141.84	3.530701	1141.84	3.55464	1141.84	3.380729	1141.84	3.465973	1141.84	2.727706	1141.84	00.00
1142.02	3.569398	1142.02	3.656465	1142.02	3.608345	1142.02	3.525872	1142.02	3.554439	1142.02	3.37953	1142.02	3.465916	1142.02	2.725755	1142.02	00.00
1142.23	3.5687	1142.23	3.661876	1142.23	3.606535	1142.23	3.524189	1142.23	3.553769	1142.23	3.378898	1142.23	3.468744	1142.23	2.722733	1142.23	00.00
1142.43	3.572455	1142.43	3.65615	1142.43	3.606079	1142.43	3.530401	1142.43	3.5529	1142.43	3.381942	1142.43	3.468366	1142.43	2.725395	1142.43	00.00
1142.63	3.568914	1142.63	3.660357	1142.63	3.611381	1142.63	3.527008	1142.63	3.553294	1142.63	3.377002	1142.63	3.470803	1142.63	2.71937	1142.63	00.00
1142.84	3.564113	1142.84	3.660485	1142.84	3.605598	1142.84	3.527623	1142.84	3.554353	1142.84	3.384209	1142.84	3.470532	1142.84	2.723179	1142.84	00.00
1143.02	3.565707	1143.02	3.656919	1143.02	3.607169	1143.02	3.529246	1143.02	3.552704	1143.02	3.380352	1143.02	3.465895	1143.02	2.725214	1143.02	00.00
1143.23	3.566349	1143.23	3.655397	1143.23	3.601042	1143.23	3.525296	1143.23	3.552032	1143.23	3.377593	1143.23	3.466284	1143.23	2.725227	1143.23	00.00
1143.43	3.563884	1143.43	3.655764	1143.43	3.603429	1143.43	3.526217	1143.43	3.550366	1143.43	3.375913	1143.43	3.468539	1143.43	2.724681	1143.43	00.00
1143.63	3.567549	1143.63	3.659315	1143.63	3.603496	1143.63	3.526333	1143.63	3.553359	1143.63	3.379195	1143.63	3.46497	1143.63	2.723141	1143.63	00.00
1143.84	3.565969	1143.84	3.65184	1143.84	3.60505	1143.84	3.526959	1143.84	3.554214	1143.84	3.37712	1143.84	3.467262	1143.84	2.725447	1143.84	00.00
1144.02	3.564387	1144.02	3.655873	1144.02	3.605697	1144.02	3.528282	1144.02	3.550957	1144.02	3.374377	1144.02	3.463437	1144.02	2.722395	1144.02	00.00
1144.23	3.564806	1144.23	3.650379	1144.23	3.603738	1144.23	3.522283	1144.23	3.548831	1144.23	3.376425	1144.23	3.465971	1144.23	2.720849	1144.23	00.00
1144.43	3.564706	1144.43	3.653996	1144.43	3.606824	1144.43	3.525016	1144.43	3.552544	1144.43	3.376245	1144.43	3.460999	1144.43	2.723317	1144.43	00.00
1144.63	3.56418	1144.63	3.654837	1144.63	3.601872	1144.63	3.520685	1144.63	3.554125	1144.63	3.379567	1144.63	3.463088	1144.63	2.72105	1144.63	00.00
1144.84	3.567014	1144.84	3.655354	1144.84	3.605525	1144.84	3.526268	1144.84	3.551819	1144.84	3.383193	1144.84	3.465573	1144.84	2.724126	1144.84	00.00
1145.02	3.568372	1145.02	3.653859	1145.02	3.600394	1145.02	3.52383	1145.02	3.550596	1145.02	3.376383	1145.02	3.468831	1145.02	2.725492	1145.02	00.00
1145.23	3.566212	1145.23	3.656017	1145.23	3.603044	1145.23	3.523784	1145.23	3.552146	1145.23	3.380197	1145.23	3.464661	1145.23	2.72259	1145.23	00.00
1145.43	3.560475	1145.43	3.654712	1145.43	3.604216	1145.43	3.519988	1145.43	3.550819	1145.43	3.375235	1145.43	3.461326	1145.43	2.72552	1145.43	00.00
1145.63	3.567603	1145.63	3.648301	1145.63	3.602062	1145.63	3.521645	1145.63	3.549963	1145.63	3.378633	1145.63	3.462521	1145.63	2.725215	1145.63	00.00
1145.84	3.563748	1145.84	3.654532	1145.84	3.599904	1145.84	3.52405	1145.84	3.549338	1145.84	3.377228	1145.84	3.464797	1145.84	2.724384	1145.84	00.00
1146.02	3.562787	1146.02	3.647841	1146.02	3.60107	1146.02	3.522435	1146.02	3.549592	1146.02	3.377085	1146.02	3.463974	1146.02	2.722237	1146.02	00.00
1146.23	3.562927	1146.23	3.649014	1146.23	3.598963	1146.23	3.521037	1146.23	3.551409	1146.23	3.373819	1146.23	3.468268	1146.23	2.722883	1146.23	00.00
1146.43	3.561037	1146.43	3.655648	1146.43	3.601988	1146.43	3.52204	1146.43	3.551607	1146.43	3.379517	1146.43	3.464848	1146.43	2.726603	1146.43	00.00
1146.63	3.565239	1146.63	3.64812	1146.63	3.599292	1146.63	3.518288	1146.63	3.550902	1146.63	3.374936	1146.63	3.467332	1146.63	2.72618	1146.63	00.00
1146.84	3.559014	1146.84	3.64964	1146.84	3.599115	1146.84	3.520478	1146.84	3.549761	1146.84	3.374954	1146.84	3.461271	1146.84	2.724927	1146.84	00.00
1147.02	3.561773	1147.02	3.649119	1147.02	3.5964	1147.02	3.520037	1147.02	3.546837	1147.02	3.372978	1147.02	3.46326	1147.02	2.723088	1147.02	00.00
1147.23	3.563231	1147.23	3.651449	1147.23	3.59846	1147.23	3.521128	1147.23	3.548864	1147.23	3.377746	1147.23	3.460571	1147.23	2.720035	1147.23	00.00
1147.43	3.559434	1147.43	3.650894	1147.43	3.599291	1147.43	3.517777	1147.43	3.545475	1147.43	3.3814	1147.43	3.461275	1147.43	2.72466	1147.43	00.00
1147.63	3.558779	1147.63	3.646661	1147.63	3.602081	1147.63	3.51838	1147.63	3.546851	1147.63	3.377422	1147.63	3.461235	1147.63	2.721746	1147.63	00.00
1147.84	3.560825	1147.84	3.650505	1147.84	3.60002	1147.84	3.517268	1147.84	3.544947	1147.84	3.37204	1147.84	3.466385	1147.84	2.724521	1147.84	00.00
1148.02	3.556617	1148.02	3.648093	1148.02	3.596877	1148.02	3.521625	1148.02	3.550667	1148.02	3.370647	1148.02	3.464661	1148.02	2.723772	1148.02	00.00
1148.23	3.559103	1148.23	3.64853	1148.23	3.597896	1148.23	3.518963	1148.23	3.548204	1148.23	3.376079	1148.23	3.463778	1148.23	2.724597	1148.23	00.00
1148.43	3.558136	1148.43	3.647256	1148.43	3.599432	1148.43	3.519101	1148.43	3.546925	1148.43	3.374495	1148.43	3.463468	1148.43	2.722746	1148.43	00.00
1148.63	3.558324	1148.63	3.644657	1148.63	3.600162	1148.63	3.515882	1148.63	3.546063	1148.63	3.37389	1148.63	3.463412	1148.63	2.721245	1148.63	00.00
1148.84	3.557774	1148.84	3.646393	1148.84	3.596786	1148.84	3.515105	1148.84	3.549032	1148.84	3.373932	1148.84	3.4652	1148.84	2.72049	1148.84	00.00
1149.02	3.555148	1149.02	3.646554	1149.02	3.598002	1149.02	3.51636	1149.02	3.550011	1149.02	3.37243	1149.02	3.463811	1149.02	2.720661	1149.02	00.00
1149.23	3.557948	1149.23	3.643781	1149.23	3.595834	1149.23	3.518386	1149.23	3.54461	1149.23	3.374288	1149.23	3.464699	1149.23	2.717575	1149.23	00.00
1149.43	3.558665	1149.43	3.648038	1149.43	3.596945	1149.43	3.520892	1149.43	3.54854	1149.43	3.372852	1149.43	3.461631	1149.43	2.721374	1149.43	00.00
1149.63	3.553751	1149.63	3.643928	1149.63	3.595973	1149.63	3.513162	1149.63	3.544768	1149.63	3.371318	1149.63	3.460685	1149.63	2.721419	1149.63	00.00
1149.84	3.559374	1149.84	3.648469	1149.84	3.59781	1149.84	3.516338	1149.84	3.543938	1149.84	3.371532	1149.84	3.462282	1149.84	2.720891	1149.84	00.00
1150.02	3.556545	1150.02	3.649241	1150.02	3.593567	1150.02	3.515746	1150.02	3.544864	1150.02	3.372138	1150.02	3.460095	1150.02	2.722896	1150.02	00.00
1150.23	3.553489	1150.23	3.647881	1150.23	3.587809	1150.23	3.513449	1150.23	3.544421	1150.23	3.376475	1150.23	3.462178	1150.23	2.725432	1150.23	00.00
1150.43	3.551813	1150.43	3.640925	1150.43	3.596211	1150.43	3.510163	1150.43	3.544156	1150.43	3.37185	1150.43	3.460763	1150.43	2.720223	1150.43	00.00
1150.63	3.554332	1150.63	3.643534	1150.63	3.59374	1150.63	3.512994	1150.63	3.544736	1150.63	3.371259	1150.63	3.464419	1150.63	2.722824	1150.63	00.00
1150.84	3.550906	1150.84	3.641524	1150.84	3.592889	1150.84	3.51504	1150.84	3.544731	1150.84	3.368701	1150.84	3.46133	1150.84	2.720215	1150.84	00.00
1151.02	3.549789	1151.02	3.640634	1151.02	3.591541	1151.02	3.512451	1151.02	3.542055	1151.02	3.368915	1151.02	3.46577	1151.02	2.723253	1151.02	00.00
1151.23	3.553106	1151.23	3.641569	1151.23	3.592466	1151.23	3.515193	1151.23	3.541394	1151.23	3.369902	1151.23	3.46293	1151.23	2.721132	1151.23	00.00
1151.43	3.55567	1151.43	3.642936	1151.43	3.589764	1151.43	3.513179	1151.43	3.541656	1151.43	3.375159	1151.43	3.460378	1151.43	2.719815	1151.43	00.00
1151.63	3.55433	1151.63	3.645784	1151.63	3.595708	1151.63	3.513255	1151.63	3.545323	1151.63	3.367236	1151.63	3.458702	1151.63	2.716856	1151.63	00.00
1151.84	3.548241	1151.84	3.642864	1151.84	3.590954	1151.84	3.516516	1151.84	3.544026	1151.84	3.370483	1151.84	3.457611	1151.84	2.724812	1151.84	00.00
1152.02	3.556152	1152.02	3.639206	1152.02	3.590303	1152.02	3.512472	1152.02	3.54126	1152.02	3.371226	1152.02	3.45834	1152.02	2.721512	1152.02	00.00
1152.23	3.551812	1152.23	3.642505	1152.23	3.589125	1152.23	3.510604	1152.23	3.54249	1152.23	3.374087	1152.23	3.460775	1152.23	2.720758	1152.23	00.00
1152.43	3.550072	1152.43	3.638506	1152.43	3.588317	1152.43	3.508154	1152.43	3.541256	1152.43	3.372762	1152.43	3.460501	1152.43	2.724145	1152.43	00.00
1152.63	3.553919	1152.63	3.642023	1152.63	3.596069	1152.63	3.514651	1152.63	3.538836	1152.63	3.374374	1152.63	3.461594	1152.63	2.7193	1152.63	00.00
1152.84	3.553599	1152.84	3.640494	1152.84	3.587195	1152.84	3.509599	1152.84	3.540698	1152.84	3.370366	1152.84	3.461517	1152.84	2.722127	1152.84	00.00
1153.02	3.548926	1153.02	3.638551	1153.02	3.588088	1153.02	3.51154	1153.02	3.543247	1153.02	3.369121	1153.02	3.458461	1153.02	2.719707	1153.02	00.00
1153.23	3.552188	1153.23	3.636798	1153.23	3.591235	1153.23	3.510902	1153.23	3.544586	1153.23	3.367513	1153.23	3.459208	1153.23	2.721991	1153.23	00.00
1153.43	3.54849	1153.43	3.638433	1153.43	3.589414	1153.43	3.507537	1153.43	3.541742	1153.43	3.372913	1153.43	3.459814	1153.43	2.721004	1153.43	00.00
1153.63	3.551735	1153.63	3.634807	1153.63	3.587411	1153.63	3.510334	1153.63	3.541547	1153.63	3.370024	1153.63	3.454312	1153.63	2.72301	1153.63	00.00
1153.84	3.549199	1153.84	3.636058	1153.84	3.583719	1153.84	3.507499	1153.84	3.54024	1153.84	3.370372	1153.84	3.460626	1153.84	2.719588	1153.84	00.00
1154.02	3.553511	1154.02	3.635308	1154.02	3.588887	1154.02	3.514417	1154.02	3.539792	1154.02	3.373054	1154.02	3.46238	1154.02	2.719673	1154.02	00.00
1154.23	3.547822	1154.23	3.638276	1154.23	3.584816	1154.23	3.511516	1154.23	3.538632	1154.23	3.372322	1154.23	3.460566	1154.23	2.721318	1154.23	00.00
1154.43	3.549829	1154.43	3.638085	1154.43	3.589124	1154.43	3.511279	1154.43	3.538153	1154.43	3.373032	1154.43	3.459284	1154.43	2.725196	1154.43	00.00
1154.63	3.546702	1154.63	3.636763	1154.63	3.586746	1154.63	3.506526	1154.63	3.53766	1154.63	3.370196	1154.63	3.459934	1154.63	2.724018	1154.63	00.00
1154.84	3.547157	1154.84	3.638243	1154.84	3.585351	1154.84	3.504549	1154.84	3.5374	1154.84	3.365439	1154.84	3.458227	1154.84	2.719249	1154.84	00.00
1155.02	3.552013	1155.02	3.634815	1155.02	3.586653	1155.02	3.507271	1155.02	3.537914	1155.02	3.367935	1155.02	3.458365	1155.02	2.719888	1155.02	00.00
1155.23	3.548846	1155.23	3.632839	1155.23	3.585691	1155.23	3.508582	1155.23	3.541626	1155.23	3.365638	1155.23	3.453949	1155.23	2.721843	1155.23	00.00
1155.43	3.5444	1155.43	3.637459	1155.43	3.582524	1155.43	3.507903	1155.43	3.53873	1155.43	3.368056	1155.43	3.460132	1155.43	2.719084	1155.43	00.00
1155.63	3.54755	1155.63	3.638853	1155.63	3.588104	1155.63	3.50504	1155.63	3.539265	1155.63	3.374416	1155.63	3.456857	1155.63	2.71998	1155.63	00.00
1155.84	3.548469	1155.84	3.634553	1155.84	3.585379	1155.84	3.506831	1155.84	3.536952	1155.84	3.365342	1155.84	3.455037	1155.84	2.719113	1155.84	00.00
1156.02	3.547851	1156.02	3.639991	1156.02	3.582509	1156.02	3.510046	1156.02	3.535756	1156.02	3.363858	1156.02	3.462651	1156.02	2.724784	1156.02	00.00
1156.23	3.543675	1156.23	3.633878	1156.23	3.587047	1156.23	3.505726	1156.23	3.535058	1156.23	3.368717	1156.23	3.460465	1156.23	2.721992	1156.23	00.00
1156.43	3.543049	1156.43	3.63425	1156.43	3.584974	1156.43	3.502837	1156.43	3.537227	1156.43	3.366602	1156.43	3.455729	1156.43	2.720815	1156.43	00.00
1156.63	3.548681	1156.63	3.631429	1156.63	3.584068	1156.63	3.508761	1156.63	3.536855	1156.63	3.371781	1156.63	3.458011	1156.63	2.720011	1156.63	00.00
1156.84	3.546407	1156.84	3.63289	1156.84	3.580974	1156.84	3.506452	1156.84	3.535774	1156.84	3.370158	1156.84	3.455959	1156.84	2.725889	1156.84	00.00
1157.02	3.541159	1157.02	3.629687	1157.02	3.580871	1157.02	3.506319	1157.02	3.538057	1157.02	3.367515	1157.02	3.456439	1157.02	2.718971	1157.02	00.00
1157.23	3.545428	1157.23	3.631714	1157.23	3.582483	1157.23	3.499234	1157.23	3.539927	1157.23	3.365895	1157.23	3.456011	1157.23	2.719739	1157.23	00.00
1157.43	3.544585	1157.43	3.631705	1157.43	3.581921	1157.43	3.507682	1157.43	3.538734	1157.43	3.368749	1157.43	3.458108	1157.43	2.722681	1157.43	00.00
1157.63	3.543344	1157.63	3.63016	1157.63	3.585578	1157.63	3.506767	1157.63	3.535152	1157.63	3.367151	1157.63	3.455116	1157.63	2.722601	1157.63	00.00
1157.84	3.545097	1157.84	3.632999	1157.84	3.58274	1157.84	3.508419	1157.84	3.534198	1157.84	3.369132	1157.84	3.459554	1157.84	2.721246	1157.84	00.00
1158.02	3.547314	1158.02	3.629328	1158.02	3.583032	1158.02	3.502007	1158.02	3.537657	1158.02	3.365836	1158.02	3.458237	1158.02	2.721079	1158.02	00.00
1158.23	3.541859	1158.23	3.631233	1158.23	3.579646	1158.23	3.5011	1158.23	3.534927	1158.23	3.365369	1158.23	3.45774	1158.23	2.719517	1158.23	00.00
1158.43	3.540139	1158.43	3.632757	1158.43	3.580186	1158.43	3.501084	1158.43	3.531339	1158.43	3.365698	1158.43	3.455572	1158.43	2.71959	1158.43	00.00
1158.63	3.542034	1158.63	3.633968	1158.63	3.57967	1158.63	3.503946	1158.63	3.531888	1158.63	3.365287	1158.63	3.456217	1158.63	2.720392	1158.63	00.00
1158.84	3.543055	1158.84	3.631412	1158.84	3.580087	1158.84	3.502268	1158.84	3.534837	1158.84	3.366299	1158.84	3.458632	1158.84	2.716904	1158.84	00.00
1159.02	3.54105	1159.02	3.631544	1159.02	3.580752	1159.02	3.497607	1159.02	3.537184	1159.02	3.369183	1159.02	3.457416	1159.02	2.724081	1159.02	00.00
1159.23	3.540386	1159.23	3.630051	1159.23	3.579109	1159.23	3.501937	1159.23	3.533012	1159.23	3.36713	1159.23	3.458578	1159.23	2.718022	1159.23	00.00
1159.43	3.54193	1159.43	3.626987	1159.43	3.579717	1159.43	3.501917	1159.43	3.534388	1159.43	3.365626	1159.43	3.454386	1159.43	2.721383	1159.43	00.00
1159.63	3.543714	1159.63	3.627998	1159.63	3.574823	1159.63	3.504074	1159.63	3.535584	1159.63	3.366252	1159.63	3.457891	1159.63	2.722004	1159.63	00.00
1159.84	3.5415	1159.84	3.627964	1159.84	3.580721	1159.84	3.50276	1159.84	3.532763	1159.84	3.364106	1159.84	3.455513	1159.84	2.721396	1159.84	00.00
1160.02	3.54558	1160.02	3.628602	1160.02	3.577343	1160.02	3.503064	1160.02	3.528865	1160.02	3.364991	1160.02	3.455207	1160.02	2.71776	1160.02	00.00
1160.23	3.537052	1160.23	3.626896	1160.23	3.581546	1160.23	3.504823	1160.23	3.530533	1160.23	3.365419	1160.23	3.458004	1160.23	2.722151	1160.23	00.00
1160.43	3.538938	1160.43	3.629207	1160.43	3.579547	1160.43	3.50077	1160.43	3.531021	1160.43	3.365567	1160.43	3.457718	1160.43	2.723317	1160.43	00.00
1160.63	3.540665	1160.63	3.627674	1160.63	3.579012	1160.63	3.498626	1160.63	3.533357	1160.63	3.366232	1160.63	3.455947	1160.63	2.720959	1160.63	00.00
1160.84	3.541156	1160.84	3.625654	1160.84	3.57962	1160.84	3.49921	1160.84	3.53274	1160.84	3.364515	1160.84	3.454536	1160.84	2.723226	1160.84	00.00
1161.02	3.538884	1161.02	3.627516	1161.02	3.575812	1161.02	3.499775	1161.02	3.531539	1161.02	3.363143	1161.02	3.453301	1161.02	2.720213	1161.02	00.00
1161.23	3.539802	1161.23	3.629078	1161.23	3.578283	1161.23	3.497358	1161.23	3.53193	1161.23	3.362512	1161.23	3.456961	1161.23	2.719393	1161.23	00.00
1161.43	3.53317	1161.43	3.625092	1161.43	3.575962	1161.43	3.496846	1161.43	3.52442	1161.43	3.362236	1161.43	3.454347	1161.43	2.716937	1161.43	00.00
1161.63	3.53686	1161.63	3.623175	1161.63	3.57653	1161.63	3.502965	1161.63	3.533944	1161.63	3.362134	1161.63	3.455223	1161.63	2.721041	1161.63	00.00
1161.84	3.536866	1161.84	3.623826	1161.84	3.573843	1161.84	3.499266	1161.84	3.533442	1161.84	3.36369	1161.84	3.455141	1161.84	2.718736	1161.84	00.00
1162.02	3.540726	1162.02	3.62506	1162.02	3.576668	1162.02	3.499101	1162.02	3.532018	1162.02	3.362243	1162.02	3.457038	1162.02	2.719507	1162.02	00.00
1162.23	3.536622	1162.23	3.62708	1162.23	3.572535	1162.23	3.498343	1162.23	3.528149	1162.23	3.361938	1162.23	3.453718	1162.23	2.719885	1162.23	00.00
1162.43	3.53883	1162.43	3.627391	1162.43	3.571684	1162.43	3.495032	1162.43	3.532086	1162.43	3.363512	1162.43	3.453502	1162.43	2.717155	1162.43	00.00
1162.63	3.535847	1162.63	3.625371	1162.63	3.572506	1162.63	3.499321	1162.63	3.526962	1162.63	3.365925	1162.63	3.455478	1162.63	2.718233	1162.63	00.00
1162.84	3.535949	1162.84	3.623735	1162.84	3.570784	1162.84	3.498991	1162.84	3.528169	1162.84	3.358188	1162.84	3.456895	1162.84	2.720217	1162.84	00.00
1163.02	3.536051	1163.02	3.622767	1163.02	3.574605	1163.02	3.496084	1163.02	3.531591	1163.02	3.36387	1163.02	3.456437	1163.02	2.722156	1163.02	00.00
1163.23	3.535955	1163.23	3.621547	1163.23	3.575092	1163.23	3.49998	1163.23	3.530275	1163.23	3.365812	1163.23	3.458304	1163.23	2.717453	1163.23	00.00
1163.43	3.535671	1163.43	3.627397	1163.43	3.576203	1163.43	3.499799	1163.43	3.530334	1163.43	3.36089	1163.43	3.45423	1163.43	2.72494	1163.43	00.00
1163.63	3.535212	1163.63	3.620521	1163.63	3.571532	1163.63	3.495451	1163.63	3.526516	1163.63	3.360657	1163.63	3.453255	1163.63	2.720353	1163.63	00.00
1163.84	3.534213	1163.84	3.625246	1163.84	3.575668	1163.84	3.488345	1163.84	3.529349	1163.84	3.36166	1163.84	3.452938	1163.84	2.71898	1163.84	00.00
1164.02	3.537663	1164.02	3.625118	1164.02	3.569383	1164.02	3.496564	1164.02	3.526174	1164.02	3.360312	1164.02	3.454183	1164.02	2.716235	1164.02	00.00
1164.23	3.533243	1164.23	3.621241	1164.23	3.574686	1164.23	3.496043	1164.23	3.530464	1164.23	3.36049	1164.23	3.452617	1164.23	2.722345	1164.23	00.00
1164.43	3.53545	1164.43	3.623177	1164.43	3.566387	1164.43	3.493487	1164.43	3.52774	1164.43	3.365151	1164.43	3.455478	1164.43	2.718366	1164.43	00.00
1164.63	3.535092	1164.63	3.62039	1164.63	3.57233	1164.63	3.493038	1164.63	3.527734	1164.63	3.363568	1164.63	3.454446	1164.63	2.721662	1164.63	00.00
1164.84	3.532684	1164.84	3.620431	1164.84	3.568719	1164.84	3.491377	1164.84	3.529336	1164.84	3.358391	1164.84	3.458476	1164.84	2.721725	1164.84	00.00
1165.02	3.534653	1165.02	3.618044	1165.02	3.570489	1165.02	3.496856	1165.02	3.527787	1165.02	3.359087	1165.02	3.450799	1165.02	2.720796	1165.02	00.00
1165.23	3.534421	1165.23	3.622346	1165.23	3.573565	1165.23	3.497781	1165.23	3.527303	1165.23	3.362021	1165.23	3.451283	1165.23	2.718151	1165.23	00.00
1165.43	3.534301	1165.43	3.616624	1165.43	3.571369	1165.43	3.493872	1165.43	3.523984	1165.43	3.360479	1165.43	3.451839	1165.43	2.718768	1165.43	00.00
1165.63	3.533806	1165.63	3.620276	1165.63	3.569398	1165.63	3.495105	1165.63	3.528653	1165.63	3.359694	1165.63	3.45258	1165.63	2.717721	1165.63	00.00
1165.84	3.530495	1165.84	3.618487	1165.84	3.57073	1165.84	3.493276	1165.84	3.526672	1165.84	3.360532	1165.84	3.451126	1165.84	2.719846	1165.84	00.00
1166.02	3.529204	1166.02	3.619931	1166.02	3.567437	1166.02	3.491197	1166.02	3.52863	1166.02	3.363189	1166.02	3.451089	1166.02	2.716331	1166.02	00.00
1166.23	3.532478	1166.23	3.618237	1166.23	3.571203	1166.23	3.493585	1166.23	3.529589	1166.23	3.35896	1166.23	3.452999	1166.23	2.719732	1166.23	00.00
1166.43	3.531702	1166.43	3.61991	1166.43	3.564531	1166.43	3.493952	1166.43	3.52802	1166.43	3.362395	1166.43	3.455524	1166.43	2.719955	1166.43	00.00
1166.63	3.530628	1166.63	3.618582	1166.63	3.571806	1166.63	3.493857	1166.63	3.525335	1166.63	3.36025	1166.63	3.452327	1166.63	2.71913	1166.63	00.00
1166.84	3.532241	1166.84	3.620413	1166.84	3.569841	1166.84	3.494089	1166.84	3.527716	1166.84	3.358238	1166.84	3.455993	1166.84	2.720172	1166.84	00.00
1167.02	3.530672	1167.02	3.617634	1167.02	3.569556	1167.02	3.493802	1167.02	3.526973	1167.02	3.355398	1167.02	3.449113	1167.02	2.718667	1167.02	00.00
1167.23	3.534108	1167.23	3.615395	1167.23	3.570926	1167.23	3.491744	1167.23	3.527992	1167.23	3.356235	1167.23	3.450917	1167.23	2.718722	1167.23	00.00
1167.43	3.533618	1167.43	3.619974	1167.43	3.568241	1167.43	3.490978	1167.43	3.526373	1167.43	3.36114	1167.43	3.451644	1167.43	2.721142	1167.43	00.00
1167.63	3.530791	1167.63	3.616177	1167.63	3.569905	1167.63	3.490502	1167.63	3.520437	1167.63	3.360462	1167.63	3.449056	1167.63	2.717262	1167.63	00.00
1167.84	3.528533	1167.84	3.615	1167.84	3.57221	1167.84	3.49433	1167.84	3.524422	1167.84	3.357692	1167.84	3.452069	1167.84	2.717869	1167.84	00.00
1168.02	3.530761	1168.02	3.614141	1168.02	3.56754	1168.02	3.490897	1168.02	3.524673	1168.02	3.360052	1168.02	3.453792	1168.02	2.719558	1168.02	00.00
1168.23	3.527788	1168.23	3.618363	1168.23	3.568743	1168.23	3.494512	1168.23	3.522231	1168.23	3.355542	1168.23	3.4513	1168.23	2.719915	1168.23	00.00
1168.43	3.528503	1168.43	3.615038	1168.43	3.567417	1168.43	3.488085	1168.43	3.525667	1168.43	3.355119	1168.43	3.449751	1168.43	2.720121	1168.43	00.00
1168.63	3.528149	1168.63	3.615062	1168.63	3.567523	1168.63	3.490587	1168.63	3.526525	1168.63	3.362249	1168.63	3.452696	1168.63	2.720715	1168.63	00.00
1168.84	3.527807	1168.84	3.615877	1168.84	3.573133	1168.84	3.494126	1168.84	3.521684	1168.84	3.357219	1168.84	3.450816	1168.84	2.718766	1168.84	00.00
1169.02	3.528332	1169.02	3.61687	1169.02	3.56281	1169.02	3.494781	1169.02	3.520749	1169.02	3.354501	1169.02	3.450335	1169.02	2.720652	1169.02	00.00
1169.23	3.527059	1169.23	3.61819	1169.23	3.5682	1169.23	3.491904	1169.23	3.526342	1169.23	3.360806	1169.23	3.45208	1169.23	2.71562	1169.23	00.00
1169.43	3.527174	1169.43	3.608666	1169.43	3.564049	1169.43	3.490721	1169.43	3.527665	1169.43	3.354839	1169.43	3.454866	1169.43	2.718091	1169.43	00.00
1169.63	3.527822	1169.63	3.610348	1169.63	3.568869	1169.63	3.489977	1169.63	3.522752	1169.63	3.359723	1169.63	3.451995	1169.63	2.71575	1169.63	00.00
1169.84	3.523038	1169.84	3.607765	1169.84	3.56561	1169.84	3.487402	1169.84	3.527163	1169.84	3.356211	1169.84	3.454172	1169.84	2.719244	1169.84	00.00
1170.02	3.525629	1170.02	3.61426	1170.02	3.562754	1170.02	3.48504	1170.02	3.522563	1170.02	3.352956	1170.02	3.452991	1170.02	2.720249	1170.02	00.00
1170.23	3.526765	1170.23	3.615079	1170.23	3.56504	1170.23	3.487217	1170.23	3.51962	1170.23	3.358894	1170.23	3.449588	1170.23	2.715872	1170.23	00.00
1170.43	3.528993	1170.43	3.614251	1170.43	3.561498	1170.43	3.488195	1170.43	3.524789	1170.43	3.356324	1170.43	3.448089	1170.43	2.717898	1170.43	00.00
1170.63	3.526036	1170.63	3.613617	1170.63	3.565733	1170.63	3.484682	1170.63	3.519537	1170.63	3.350509	1170.63	3.448884	1170.63	2.718333	1170.63	00.00
1170.84	3.526075	1170.84	3.613286	1170.84	3.563108	1170.84	3.486322	1170.84	3.523857	1170.84	3.355933	1170.84	3.450103	1170.84	2.720529	1170.84	00.00
1171.02	3.523458	1171.02	3.610838	1171.02	3.563634	1171.02	3.487889	1171.02	3.523841	1171.02	3.358385	1171.02	3.448424	1171.02	2.719349	1171.02	00.00
1171.23	3.524315	1171.23	3.611912	1171.23	3.563653	1171.23	3.484795	1171.23	3.522209	1171.23	3.354182	1171.23	3.450211	1171.23	2.715098	1171.23	00.00
1171.43	3.523409	1171.43	3.611871	1171.43	3.562925	1171.43	3.485766	1171.43	3.5175	1171.43	3.355459	1171.43	3.449365	1171.43	2.720713	1171.43	00.00
1171.63	3.524833	1171.63	3.611005	1171.63	3.562946	1171.63	3.485965	1171.63	3.522123	1171.63	3.357368	1171.63	3.450833	1171.63	2.719476	1171.63	00.00
1171.84	3.524364	1171.84	3.611086	1171.84	3.560316	1171.84	3.486534	1171.84	3.51871	1171.84	3.356843	1171.84	3.450693	1171.84	2.718065	1171.84	00.00
1172.02	3.526992	1172.02	3.609186	1172.02	3.5625	1172.02	3.488907	1172.02	3.523834	1172.02	3.353164	1172.02	3.452125	1172.02	2.720296	1172.02	00.00
1172.23	3.522949	1172.23	3.609092	1172.23	3.562947	1172.23	3.486803	1172.23	3.520427	1172.23	3.352538	1172.23	3.449666	1172.23	2.72052	1172.23	00.00
1172.43	3.522502	1172.43	3.609916	1172.43	3.558805	1172.43	3.486328	1172.43	3.524162	1172.43	3.358944	1172.43	3.446755	1172.43	2.719057	1172.43	00.00
1172.63	3.524112	1172.63	3.606098	1172.63	3.560814	1172.63	3.480186	1172.63	3.518913	1172.63	3.353766	1172.63	3.446144	1172.63	2.720628	1172.63	00.00
1172.84	3.522135	1172.84	3.611279	1172.84	3.558244	1172.84	3.484423	1172.84	3.514985	1172.84	3.357118	1172.84	3.447304	1172.84	2.718396	1172.84	00.00
1173.02	3.519614	1173.02	3.611006	1173.02	3.561209	1173.02	3.483422	1173.02	3.520663	1173.02	3.347877	1173.02	3.449321	1173.02	2.71973	1173.02	00.00
1173.23	3.523869	1173.23	3.608351	1173.23	3.558682	1173.23	3.487158	1173.23	3.521051	1173.23	3.356924	1173.23	3.450668	1173.23	2.713901	1173.23	00.00
1173.43	3.522672	1173.43	3.613263	1173.43	3.5616	1173.43	3.483082	1173.43	3.515829	1173.43	3.357985	1173.43	3.449965	1173.43	2.715404	1173.43	00.00
1173.63	3.524406	1173.63	3.606704	1173.63	3.559149	1173.63	3.484853	1173.63	3.52072	1173.63	3.355486	1173.63	3.446485	1173.63	2.716067	1173.63	00.00
1173.84	3.520238	1173.84	3.606645	1173.84	3.562536	1173.84	3.4838	1173.84	3.518777	1173.84	3.354227	1173.84	3.447493	1173.84	2.714569	1173.84	00.00
1174.02	3.51993	1174.02	3.60711	1174.02	3.558827	1174.02	3.484267	1174.02	3.518141	1174.02	3.354857	1174.02	3.454175	1174.02	2.717485	1174.02	00.00
1174.23	3.521334	1174.23	3.606038	1174.23	3.555971	1174.23	3.482907	1174.23	3.518691	1174.23	3.353469	1174.23	3.448173	1174.23	2.719957	1174.23	00.00
1174.43	3.523778	1174.43	3.602677	1174.43	3.55976	1174.43	3.482955	1174.43	3.518477	1174.43	3.357122	1174.43	3.4477	1174.43	2.719174	1174.43	00.00
1174.63	3.518542	1174.63	3.603553	1174.63	3.561691	1174.63	3.486034	1174.63	3.51724	1174.63	3.355375	1174.63	3.448452	1174.63	2.717943	1174.63	00.00
1174.84	3.518953	1174.84	3.607357	1174.84	3.555931	1174.84	3.481503	1174.84	3.520776	1174.84	3.353204	1174.84	3.450217	1174.84	2.717349	1174.84	00.00
1175.02	3.520013	1175.02	3.607909	1175.02	3.553666	1175.02	3.4838	1175.02	3.518242	1175.02	3.35891	1175.02	3.448457	1175.02	2.717754	1175.02	00.00
1175.23	3.521211	1175.23	3.6052	1175.23	3.557735	1175.23	3.485862	1175.23	3.517779	1175.23	3.34849	1175.23	3.447628	1175.23	2.723536	1175.23	00.00
1175.43	3.518955	1175.43	3.60555	1175.43	3.560602	1175.43	3.484672	1175.43	3.516151	1175.43	3.355491	1175.43	3.446451	1175.43	2.716051	1175.43	00.00
1175.63	3.519924	1175.63	3.610346	1175.63	3.559724	1175.63	3.483109	1175.63	3.515658	1175.63	3.353323	1175.63	3.449647	1175.63	2.718456	1175.63	00.00
1175.84	3.519566	1175.84	3.603564	1175.84	3.556001	1175.84	3.480437	1175.84	3.520081	1175.84	3.355556	1175.84	3.448931	1175.84	2.718724	1175.84	00.00
1176.02	3.519588	1176.02	3.605812	1176.02	3.556176	1176.02	3.47881	1176.02	3.519227	1176.02	3.351058	1176.02	3.449715	1176.02	2.716587	1176.02	00.00
1176.23	3.517711	1176.23	3.599807	1176.23	3.558487	1176.23	3.483052	1176.23	3.516715	1176.23	3.356072	1176.23	3.448793	1176.23	2.713843	1176.23	00.00
1176.43	3.514894	1176.43	3.605043	1176.43	3.557196	1176.43	3.483729	1176.43	3.515788	1176.43	3.352017	1176.43	3.443032	1176.43	2.718512	1176.43	00.00
1176.63	3.522911	1176.63	3.608133	1176.63	3.559532	1176.63	3.479282	1176.63	3.513985	1176.63	3.349137	1176.63	3.449235	1176.63	2.718143	1176.63	00.00
1176.84	3.515397	1176.84	3.603949	1176.84	3.555624	1176.84	3.475839	1176.84	3.516539	1176.84	3.351381	1176.84	3.447468	1176.84	2.718751	1176.84	00.00
1177.02	3.517646	1177.02	3.602606	1177.02	3.55765	1177.02	3.480916	1177.02	3.517774	1177.02	3.359206	1177.02	3.446511	1177.02	2.717063	1177.02	00.00
1177.23	3.51558	1177.23	3.603577	1177.23	3.5582	1177.23	3.483112	1177.23	3.516914	1177.23	3.352025	1177.23	3.450744	1177.23	2.718951	1177.23	00.00
1177.43	3.519761	1177.43	3.606898	1177.43	3.554692	1177.43	3.478793	1177.43	3.514737	1177.43	3.350349	1177.43	3.444002	1177.43	2.719545	1177.43	00.00
1177.63	3.514246	1177.63	3.60026	1177.63	3.554393	1177.63	3.476998	1177.63	3.517446	1177.63	3.356712	1177.63	3.448788	1177.63	2.716086	1177.63	00.00
1177.84	3.517224	1177.84	3.603501	1177.84	3.555903	1177.84	3.480233	1177.84	3.514145	1177.84	3.355502	1177.84	3.44232	1177.84	2.716462	1177.84	00.00
1178.02	3.519963	1178.02	3.601112	1178.02	3.551657	1178.02	3.478919	1178.02	3.513454	1178.02	3.351388	1178.02	3.445885	1178.02	2.717753	1178.02	00.00
1178.23	3.516863	1178.23	3.603974	1178.23	3.553439	1178.23	3.479251	1178.23	3.515214	1178.23	3.351381	1178.23	3.447352	1178.23	2.717181	1178.23	00.00
1178.43	3.51818	1178.43	3.604254	1178.43	3.556522	1178.43	3.48342	1178.43	3.517044	1178.43	3.3531	1178.43	3.445611	1178.43	2.716347	1178.43	00.00
1178.63	3.515368	1178.63	3.600946	1178.63	3.552454	1178.63	3.477584	1178.63	3.515532	1178.63	3.352412	1178.63	3.444577	1178.63	2.714145	1178.63	00.00
1178.84	3.518206	1178.84	3.603146	1178.84	3.554549	1178.84	3.478058	1178.84	3.513303	1178.84	3.350732	1178.84	3.444262	1178.84	2.713592	1178.84	00.00
1179.02	3.510964	1179.02	3.601528	1179.02	3.552261	1179.02	3.477094	1179.02	3.516325	1179.02	3.353217	1179.02	3.445136	1179.02	2.715397	1179.02	00.00
1179.23	3.51474	1179.23	3.603513	1179.23	3.556066	1179.23	3.479566	1179.23	3.509341	1179.23	3.354792	1179.23	3.447943	1179.23	2.718779	1179.23	00.00
1179.43	3.509592	1179.43	3.603815	1179.43	3.550978	1179.43	3.479546	1179.43	3.513207	1179.43	3.350117	1179.43	3.443424	1179.43	2.720609	1179.43	00.00
1179.63	3.512475	1179.63	3.600126	1179.63	3.548295	1179.63	3.474623	1179.63	3.512556	1179.63	3.351028	1179.63	3.443974	1179.63	2.717268	1179.63	00.00
1179.84	3.50874	1179.84	3.600001	1179.84	3.547673	1179.84	3.481572	1179.84	3.51252	1179.84	3.353127	1179.84	3.441015	1179.84	2.720096	1179.84	00.00
1180.02	3.511569	1180.02	3.597299	1180.02	3.552722	1180.02	3.483273	1180.02	3.517543	1180.02	3.354791	1180.02	3.447566	1180.02	2.717708	1180.02	00.00
1180.23	3.514301	1180.23	3.599	1180.23	3.551194	1180.23	3.4732	1180.23	3.510144	1180.23	3.352815	1180.23	3.442824	1180.23	2.718114	1180.23	00.00
1180.43	3.509453	1180.43	3.596347	1180.43	3.555886	1180.43	3.477814	1180.43	3.513068	1180.43	3.353093	1180.43	3.4423	1180.43	2.716756	1180.43	00.00
1180.63	3.511252	1180.63	3.599133	1180.63	3.547312	1180.63	3.476764	1180.63	3.512826	1180.63	3.350639	1180.63	3.444899	1180.63	2.710872	1180.63	00.00
1180.84	3.512864	1180.84	3.598036	1180.84	3.5497	1180.84	3.475066	1180.84	3.514701	1180.84	3.349547	1180.84	3.443814	1180.84	2.719651	1180.84	00.00
1181.02	3.511285	1181.02	3.596513	1181.02	3.55577	1181.02	3.479165	1181.02	3.512926	1181.02	3.346897	1181.02	3.445646	1181.02	2.717425	1181.02	00.00
1181.23	3.513718	1181.23	3.600908	1181.23	3.552741	1181.23	3.475074	1181.23	3.512702	1181.23	3.352184	1181.23	3.44451	1181.23	2.713967	1181.23	00.00
1181.43	3.513454	1181.43	3.597612	1181.43	3.552027	1181.43	3.4776	1181.43	3.51379	1181.43	3.347153	1181.43	3.448189	1181.43	2.717912	1181.43	00.00
1181.63	3.51286	1181.63	3.595445	1181.63	3.547139	1181.63	3.472663	1181.63	3.506163	1181.63	3.352988	1181.63	3.444699	1181.63	2.715566	1181.63	00.00
1181.84	3.511508	1181.84	3.598772	1181.84	3.550878	1181.84	3.473705	1181.84	3.513618	1181.84	3.350666	1181.84	3.446534	1181.84	2.715163	1181.84	00.00
1182.02	3.513204	1182.02	3.599676	1182.02	3.549766	1182.02	3.47093	1182.02	3.511845	1182.02	3.3494	1182.02	3.445534	1182.02	2.713767	1182.02	00.00
1182.23	3.516198	1182.23	3.59465	1182.23	3.547712	1182.23	3.471792	1182.23	3.508143	1182.23	3.346837	1182.23	3.443633	1182.23	2.716918	1182.23	00.00
1182.43	3.509402	1182.43	3.594648	1182.43	3.550075	1182.43	3.474108	1182.43	3.509555	1182.43	3.345431	1182.43	3.449756	1182.43	2.718233	1182.43	00.00
1182.63	3.508529	1182.63	3.596173	1182.63	3.548486	1182.63	3.470908	1182.63	3.511964	1182.63	3.347525	1182.63	3.444936	1182.63	2.719053	1182.63	00.00
1182.84	3.513156	1182.84	3.596173	1182.84	3.5487	1182.84	3.47194	1182.84	3.514812	1182.84	3.348371	1182.84	3.446403	1182.84	2.71554	1182.84	00.00
1183.02	3.508092	1183.02	3.596972	1183.02	3.544923	1183.02	3.471584	1183.02	3.511481	1183.02	3.346267	1183.02	3.444827	1183.02	2.715086	1183.02	00.00
1183.23	3.510117	1183.23	3.597532	1183.23	3.548409	1183.23	3.47343	1183.23	3.5058	1183.23	3.348716	1183.23	3.446322	1183.23	2.718158	1183.23	00.00
1183.43	3.509541	1183.43	3.598387	1183.43	3.547049	1183.43	3.474061	1183.43	3.511012	1183.43	3.348325	1183.43	3.442485	1183.43	2.714111	1183.43	00.00
1183.63	3.510912	1183.63	3.592965	1183.63	3.545838	1183.63	3.472806	1183.63	3.507925	1183.63	3.348	1183.63	3.44513	1183.63	2.712657	1183.63	00.00
1183.84	3.507194	1183.84	3.593645	1183.84	3.547583	1183.84	3.470088	1183.84	3.509138	1183.84	3.345921	1183.84	3.446976	1183.84	2.710296	1183.84	00.00
1184.02	3.506945	1184.02	3.595923	1184.02	3.550618	1184.02	3.475442	1184.02	3.509061	1184.02	3.346103	1184.02	3.44385	1184.02	2.715799	1184.02	00.00
1184.23	3.509536	1184.23	3.597374	1184.23	3.548086	1184.23	3.471526	1184.23	3.509591	1184.23	3.348474	1184.23	3.438933	1184.23	2.716021	1184.23	00.00
1184.43	3.508043	1184.43	3.597167	1184.43	3.548526	1184.43	3.47181	1184.43	3.507433	1184.43	3.344459	1184.43	3.444379	1184.43	2.717353	1184.43	00.00
1184.63	3.509007	1184.63	3.593322	1184.63	3.547499	1184.63	3.473136	1184.63	3.509833	1184.63	3.345277	1184.63	3.443001	1184.63	2.715729	1184.63	00.00
1184.82	3.507591	1184.82	3.595399	1184.82	3.545303	1184.82	3.471782	1184.82	3.506272	1184.82	3.347637	1184.82	3.44155	1184.82	2.718153	1184.82	00.00
1185.02	3.509008	1185.02	3.591052	1185.02	3.544715	1185.02	3.466419	1185.02	3.510056	1185.02	3.344313	1185.02	3.441553	1185.02	2.715662	1185.02	00.00
1185.23	3.509895	1185.23	3.589886	1185.23	3.548144	1185.23	3.469375	1185.23	3.509395	1185.23	3.345673	1185.23	3.442867	1185.23	2.710552	1185.23	00.00
1185.43	3.508757	1185.43	3.588985	1185.43	3.544638	1185.43	3.4754	1185.43	3.503688	1185.43	3.348036	1185.43	3.441023	1185.43	2.715443	1185.43	00.00
1185.63	3.508423	1185.63	3.593431	1185.63	3.549245	1185.63	3.471149	1185.63	3.507148	1185.63	3.345952	1185.63	3.441546	1185.63	2.716086	1185.63	00.00
1185.84	3.508521	1185.84	3.59488	1185.84	3.545494	1185.84	3.471338	1185.84	3.507567	1185.84	3.345609	1185.84	3.442331	1185.84	2.715074	1185.84	00.00
1186.02	3.504773	1186.02	3.592064	1186.02	3.543464	1186.02	3.470713	1186.02	3.505756	1186.02	3.348446	1186.02	3.435744	1186.02	2.718225	1186.02	00.00
1186.23	3.505337	1186.23	3.595234	1186.23	3.541801	1186.23	3.470633	1186.23	3.504709	1186.23	3.347999	1186.23	3.442645	1186.23	2.712657	1186.23	00.00
1186.43	3.507037	1186.43	3.593596	1186.43	3.546131	1186.43	3.470948	1186.43	3.51087	1186.43	3.345482	1186.43	3.442003	1186.43	2.717754	1186.43	00.00
1186.63	3.50669	1186.63	3.593876	1186.63	3.54456	1186.63	3.471674	1186.63	3.510132	1186.63	3.345314	1186.63	3.444994	1186.63	2.716728	1186.63	00.00
1186.84	3.505248	1186.84	3.593508	1186.84	3.542307	1186.84	3.468858	1186.84	3.507821	1186.84	3.35006	1186.84	3.441445	1186.84	2.715123	1186.84	00.00
1187.02	3.508056	1187.02	3.591949	1187.02	3.547144	1187.02	3.470096	1187.02	3.506618	1187.02	3.346034	1187.02	3.443993	1187.02	2.712406	1187.02	00.00
1187.23	3.506029	1187.23	3.591372	1187.23	3.544336	1187.23	3.469989	1187.23	3.503599	1187.23	3.34384	1187.23	3.441044	1187.23	2.719398	1187.23	00.00
1187.43	3.504193	1187.43	3.59208	1187.43	3.540419	1187.43	3.469944	1187.43	3.506953	1187.43	3.345074	1187.43	3.443843	1187.43	2.71693	1187.43	00.00
1187.63	3.503542	1187.63	3.589423	1187.63	3.546128	1187.63	3.466454	1187.63	3.50465	1187.63	3.346007	1187.63	3.443046	1187.63	2.713361	1187.63	00.00
1187.84	3.50421	1187.84	3.590675	1187.84	3.543421	1187.84	3.468393	1187.84	3.505073	1187.84	3.344686	1187.84	3.444317	1187.84	2.717682	1187.84	00.00
1188.02	3.506007	1188.02	3.590136	1188.02	3.542974	1188.02	3.468121	1188.02	3.504684	1188.02	3.343071	1188.02	3.440438	1188.02	2.719642	1188.02	00.00
1188.23	3.503647	1188.23	3.594547	1188.23	3.541963	1188.23	3.463821	1188.23	3.507114	1188.23	3.343729	1188.23	3.441515	1188.23	2.714115	1188.23	00.00
1188.43	3.50568	1188.43	3.588089	1188.43	3.541999	1188.43	3.469094	1188.43	3.505743	1188.43	3.344417	1188.43	3.441408	1188.43	2.716113	1188.43	00.00
1188.63	3.505207	1188.63	3.590138	1188.63	3.541717	1188.63	3.465412	1188.63	3.50514	1188.63	3.34311	1188.63	3.440053	1188.63	2.717037	1188.63	00.00
1188.84	3.5021	1188.84	3.594157	1188.84	3.541543	1188.84	3.465649	1188.84	3.506135	1188.84	3.344936	1188.84	3.437666	1188.84	2.712434	1188.84	00.00
1189.02	3.501044	1189.02	3.59295	1189.02	3.541641	1189.02	3.463717	1189.02	3.506333	1189.02	3.345907	1189.02	3.438792	1189.02	2.714176	1189.02	00.00
1189.23	3.50333	1189.23	3.589938	1189.23	3.543697	1189.23	3.465065	1189.23	3.505241	1189.23	3.344201	1189.23	3.442076	1189.23	2.713903	1189.23	00.00
1189.43	3.502339	1189.43	3.591166	1189.43	3.538931	1189.43	3.467866	1189.43	3.50527	1189.43	3.33977	1189.43	3.442058	1189.43	2.714443	1189.43	00.00
1189.63	3.500457	1189.63	3.581784	1189.63	3.540313	1189.63	3.464894	1189.63	3.502952	1189.63	3.342112	1189.63	3.441591	1189.63	2.713875	1189.63	00.00
1189.84	3.505487	1189.84	3.585671	1189.84	3.542853	1189.84	3.463732	1189.84	3.504062	1189.84	3.343158	1189.84	3.440976	1189.84	2.71382	1189.84	00.00
1190.02	3.501653	1190.02	3.586061	1190.02	3.538793	1190.02	3.467753	1190.02	3.502476	1190.02	3.349124	1190.02	3.441644	1190.02	2.711268	1190.02	00.00
1190.23	3.499917	1190.23	3.585168	1190.23	3.540199	1190.23	3.463784	1190.23	3.502955	1190.23	3.342614	1190.23	3.44295	1190.23	2.713003	1190.23	00.00
1190.43	3.500448	1190.43	3.586015	1190.43	3.541287	1190.43	3.466252	1190.43	3.502911	1190.43	3.34621	1190.43	3.436754	1190.43	2.714367	1190.43	00.00
1190.63	3.500953	1190.63	3.588001	1190.63	3.538232	1190.63	3.462641	1190.63	3.501258	1190.63	3.343253	1190.63	3.437147	1190.63	2.712229	1190.63	00.00
1190.84	3.502825	1190.84	3.594007	1190.84	3.540422	1190.84	3.465061	1190.84	3.500223	1190.84	3.348043	1190.84	3.439486	1190.84	2.7168	1190.84	00.00
1191.02	3.498325	1191.02	3.589189	1191.02	3.540745	1191.02	3.463385	1191.02	3.503491	1191.02	3.347036	1191.02	3.443102	1191.02	2.718021	1191.02	00.00
1191.23	3.501339	1191.23	3.584273	1191.23	3.53981	1191.23	3.469591	1191.23	3.501827	1191.23	3.342863	1191.23	3.442755	1191.23	2.7148	1191.23	00.00
1191.43	3.499779	1191.43	3.588064	1191.43	3.544214	1191.43	3.463635	1191.43	3.502823	1191.43	3.343617	1191.43	3.437737	1191.43	2.716904	1191.43	00.00
1191.63	3.501897	1191.63	3.58335	1191.63	3.542283	1191.63	3.468864	1191.63	3.504853	1191.63	3.343579	1191.63	3.441545	1191.63	2.715293	1191.63	00.00
1191.84	3.500675	1191.84	3.587151	1191.84	3.538938	1191.84	3.46521	1191.84	3.502047	1191.84	3.339502	1191.84	3.438396	1191.84	2.713837	1191.84	00.00
1192.02	3.50094	1192.02	3.582744	1192.02	3.538813	1192.02	3.465191	1192.02	3.501724	1192.02	3.34326	1192.02	3.439903	1192.02	2.712889	1192.02	00.00
1192.23	3.498972	1192.23	3.589468	1192.23	3.537687	1192.23	3.463939	1192.23	3.504132	1192.23	3.341541	1192.23	3.435803	1192.23	2.715012	1192.23	00.00
1192.43	3.500018	1192.43	3.589815	1192.43	3.540749	1192.43	3.463941	1192.43	3.502683	1192.43	3.343904	1192.43	3.442104	1192.43	2.712454	1192.43	00.00
1192.63	3.500826	1192.63	3.587095	1192.63	3.53663	1192.63	3.458054	1192.63	3.497663	1192.63	3.341386	1192.63	3.438639	1192.63	2.713139	1192.63	00.00
1192.84	3.499404	1192.84	3.585746	1192.84	3.536501	1192.84	3.461441	1192.84	3.499729	1192.84	3.342995	1192.84	3.43544	1192.84	2.716246	1192.84	00.00
1193.02	3.4973	1193.02	3.583797	1193.02	3.538465	1193.02	3.466261	1193.02	3.500936	1193.02	3.343122	1193.02	3.43925	1193.02	2.71658	1193.02	00.00
1193.23	3.500715	1193.23	3.583628	1193.23	3.535891	1193.23	3.464978	1193.23	3.499928	1193.23	3.337378	1193.23	3.438043	1193.23	2.714837	1193.23	00.00
1193.43	3.496484	1193.43	3.581949	1193.43	3.539201	1193.43	3.462811	1193.43	3.498457	1193.43	3.340385	1193.43	3.435815	1193.43	2.712524	1193.43	00.00
1193.63	3.499357	1193.63	3.586486	1193.63	3.537385	1193.63	3.462836	1193.63	3.504598	1193.63	3.345722	1193.63	3.438507	1193.63	2.714407	1193.63	00.00
1193.82	3.500071	1193.82	3.58375	1193.82	3.536103	1193.82	3.463563	1193.82	3.499633	1193.82	3.342196	1193.82	3.436145	1193.82	2.715281	1193.82	00.00
1194.02	3.496677	1194.02	3.581887	1194.02	3.539667	1194.02	3.46323	1194.02	3.498762	1194.02	3.341101	1194.02	3.442543	1194.02	2.713761	1194.02	00.00
1194.23	3.500827	1194.23	3.582011	1194.23	3.534172	1194.23	3.46288	1194.23	3.501814	1194.23	3.346355	1194.23	3.4353	1194.23	2.712923	1194.23	00.00
1194.43	3.495686	1194.43	3.582948	1194.43	3.536858	1194.43	3.461794	1194.43	3.502715	1194.43	3.340767	1194.43	3.436851	1194.43	2.714884	1194.43	00.00
1194.63	3.497557	1194.63	3.584432	1194.63	3.534728	1194.63	3.460925	1194.63	3.503974	1194.63	3.341173	1194.63	3.441655	1194.63	2.713286	1194.63	00.00
1194.84	3.503041	1194.84	3.581757	1194.84	3.53611	1194.84	3.46249	1194.84	3.498671	1194.84	3.338825	1194.84	3.440149	1194.84	2.713624	1194.84	00.00
1195.02	3.497997	1195.02	3.583489	1195.02	3.537231	1195.02	3.460348	1195.02	3.498433	1195.02	3.343711	1195.02	3.442038	1195.02	2.713403	1195.02	00.00
1195.23	3.497552	1195.23	3.586934	1195.23	3.530286	1195.23	3.459695	1195.23	3.496983	1195.23	3.342794	1195.23	3.437456	1195.23	2.712465	1195.23	00.00
1195.43	3.496165	1195.43	3.581743	1195.43	3.533778	1195.43	3.458039	1195.43	3.501148	1195.43	3.338937	1195.43	3.438257	1195.43	2.713542	1195.43	00.00
1195.63	3.497195	1195.63	3.579744	1195.63	3.530993	1195.63	3.458831	1195.63	3.502335	1195.63	3.338076	1195.63	3.436544	1195.63	2.712387	1195.63	00.00
1195.84	3.496193	1195.84	3.58016	1195.84	3.534485	1195.84	3.458772	1195.84	3.499956	1195.84	3.341772	1195.84	3.434151	1195.84	2.713718	1195.84	00.00
1196.02	3.496436	1196.02	3.577585	1196.02	3.536664	1196.02	3.462962	1196.02	3.502789	1196.02	3.339101	1196.02	3.438211	1196.02	2.715201	1196.02	00.00
1196.23	3.49602	1196.23	3.580624	1196.23	3.538171	1196.23	3.46034	1196.23	3.498044	1196.23	3.340826	1196.23	3.439696	1196.23	2.714139	1196.23	00.00
1196.43	3.497307	1196.43	3.581531	1196.43	3.53225	1196.43	3.456805	1196.43	3.500178	1196.43	3.341698	1196.43	3.436687	1196.43	2.714974	1196.43	00.00
1196.63	3.493556	1196.63	3.579883	1196.63	3.532975	1196.63	3.459142	1196.63	3.500571	1196.63	3.342126	1196.63	3.437546	1196.63	2.71452	1196.63	00.00
1196.84	3.495757	1196.84	3.581223	1196.84	3.531756	1196.84	3.459424	1196.84	3.498495	1196.84	3.340545	1196.84	3.435656	1196.84	2.712347	1196.84	00.00
1197.02	3.492487	1197.02	3.579176	1197.02	3.528357	1197.02	3.458404	1197.02	3.499034	1197.02	3.340456	1197.02	3.438179	1197.02	2.715446	1197.02	00.00
1197.23	3.494952	1197.23	3.579177	1197.23	3.532389	1197.23	3.463642	1197.23	3.504673	1197.23	3.336027	1197.23	3.443138	1197.23	2.71112	1197.23	00.00
1197.43	3.494952	1197.43	3.578432	1197.43	3.533669	1197.43	3.459733	1197.43	3.498174	1197.43	3.339674	1197.43	3.435772	1197.43	2.713782	1197.43	00.00
1197.63	3.496782	1197.63	3.576428	1197.63	3.532361	1197.63	3.461215	1197.63	3.498894	1197.63	3.337906	1197.63	3.438665	1197.63	2.713214	1197.63	00.00
1197.84	3.496327	1197.84	3.578931	1197.84	3.532478	1197.84	3.460157	1197.84	3.495075	1197.84	3.340746	1197.84	3.439292	1197.84	2.712893	1197.84	00.00
1198.02	3.497432	1198.02	3.57883	1198.02	3.52901	1198.02	3.461524	1198.02	3.499353	1198.02	3.340801	1198.02	3.439391	1198.02	2.712771	1198.02	00.00
1198.23	3.496982	1198.23	3.577826	1198.23	3.532303	1198.23	3.45994	1198.23	3.500091	1198.23	3.340029	1198.23	3.434668	1198.23	2.711865	1198.23	00.00
1198.43	3.495068	1198.43	3.578413	1198.43	3.530392	1198.43	3.458298	1198.43	3.497597	1198.43	3.336869	1198.43	3.432938	1198.43	2.71345	1198.43	00.00
1198.63	3.498523	1198.63	3.578097	1198.63	3.53361	1198.63	3.457063	1198.63	3.495299	1198.63	3.337532	1198.63	3.435537	1198.63	2.71335	1198.63	00.00
1198.84	3.496775	1198.84	3.579344	1198.84	3.532733	1198.84	3.457459	1198.84	3.495275	1198.84	3.339238	1198.84	3.436396	1198.84	2.712097	1198.84	00.00
1199.02	3.494043	1199.02	3.581128	1199.02	3.530195	1199.02	3.459492	1199.02	3.497145	1199.02	3.337655	1199.02	3.43582	1199.02	2.714398	1199.02	00.00
1199.23	3.494752	1199.23	3.579001	1199.23	3.531833	1199.23	3.4575	1199.23	3.497485	1199.23	3.336936	1199.23	3.436629	1199.23	2.713247	1199.23	00.00
1199.43	3.493011	1199.43	3.582908	1199.43	3.529827	1199.43	3.455726	1199.43	3.497887	1199.43	3.343087	1199.43	3.437326	1199.43	2.715813	1199.43	00.00
1199.63	3.492878	1199.63	3.576028	1199.63	3.531547	1199.63	3.455212	1199.63	3.498201	1199.63	3.338756	1199.63	3.436906	1199.63	2.712563	1199.63	00.00
1199.84	3.495117	1199.84	3.576446	1199.84	3.529796	1199.84	3.45855	1199.84	3.494691	1199.84	3.334641	1199.84	3.435314	1199.84	2.713972	1199.84	00.00
1200.02	3.49365	1200.02	3.57472	1200.02	3.529306	1200.02	3.459091	1200.02	3.495209	1200.02	3.336826	1200.02	3.43625	1200.02	2.713943	1200.02	00.00
1200.23	3.491979	1200.23	3.577466	1200.23	3.529529	1200.23	3.455288	1200.23	3.492199	1200.23	3.336776	1200.23	3.433525	1200.23	2.71165	1200.23	00.00
1200.43	3.495578	1200.43	3.573751	1200.43	3.530838	1200.43	3.456079	1200.43	3.495386	1200.43	3.339276	1200.43	3.4348	1200.43	2.710776	1200.43	00.00
1200.63	3.494196	1200.63	3.57472	1200.63	3.526118	1200.63	3.45942	1200.63	3.491559	1200.63	3.337395	1200.63	3.433265	1200.63	2.714467	1200.63	00.00
1200.82	3.490501	1200.82	3.574965	1200.82	3.531789	1200.82	3.453791	1200.82	3.49599	1200.82	3.33426	1200.82	3.434999	1200.82	2.712854	1200.82	00.00
1201.02	3.48674	1201.02	3.574131	1201.02	3.52784	1201.02	3.454872	1201.02	3.493493	1201.02	3.334502	1201.02	3.43552	1201.02	2.710092	1201.02	00.00
1201.23	3.488928	1201.23	3.575211	1201.23	3.530354	1201.23	3.457792	1201.23	3.495554	1201.23	3.340855	1201.23	3.435726	1201.23	2.708793	1201.23	00.00
1201.43	3.489861	1201.43	3.574934	1201.43	3.529157	1201.43	3.457123	1201.43	3.492124	1201.43	3.339552	1201.43	3.435421	1201.43	2.713239	1201.43	00.00
1201.63	3.491749	1201.63	3.575854	1201.63	3.526201	1201.63	3.456346	1201.63	3.498215	1201.63	3.333599	1201.63	3.437627	1201.63	2.717204	1201.63	00.00
1201.82	3.488124	1201.82	3.576229	1201.82	3.5306	1201.82	3.45499	1201.82	3.495384	1201.82	3.337323	1201.82	3.433916	1201.82	2.714259	1201.82	00.00
1202.02	3.489516	1202.02	3.573736	1202.02	3.528205	1202.02	3.459286	1202.02	3.495479	1202.02	3.337267	1202.02	3.434247	1202.02	2.709647	1202.02	00.00
1202.23	3.492504	1202.23	3.575986	1202.23	3.527153	1202.23	3.455539	1202.23	3.491887	1202.23	3.337164	1202.23	3.434616	1202.23	2.709605	1202.23	00.00
1202.43	3.48612	1202.43	3.570751	1202.43	3.526405	1202.43	3.454565	1202.43	3.496083	1202.43	3.338811	1202.43	3.436446	1202.43	2.714678	1202.43	00.00
1202.63	3.490302	1202.63	3.574016	1202.63	3.526247	1202.63	3.452915	1202.63	3.49847	1202.63	3.338319	1202.63	3.434757	1202.63	2.710999	1202.63	00.00
1202.82	3.490058	1202.82	3.574091	1202.82	3.527698	1202.82	3.453479	1202.82	3.493467	1202.82	3.337538	1202.82	3.435861	1202.82	2.709636	1202.82	00.00
1203.02	3.491424	1203.02	3.577323	1203.02	3.524231	1203.02	3.450508	1203.02	3.492125	1203.02	3.337516	1203.02	3.431033	1203.02	2.710233	1203.02	00.00
1203.23	3.489892	1203.23	3.575909	1203.23	3.525657	1203.23	3.452323	1203.23	3.495224	1203.23	3.333267	1203.23	3.436936	1203.23	2.713666	1203.23	00.00
1203.43	3.487471	1203.43	3.577806	1203.43	3.526031	1203.43	3.456211	1203.43	3.495443	1203.43	3.334026	1203.43	3.435031	1203.43	2.714238	1203.43	00.00
1203.63	3.489052	1203.63	3.573411	1203.63	3.526001	1203.63	3.45594	1203.63	3.494235	1203.63	3.337583	1203.63	3.433104	1203.63	2.712521	1203.63	00.00
1203.84	3.487515	1203.84	3.574542	1203.84	3.527549	1203.84	3.454934	1203.84	3.497784	1203.84	3.336064	1203.84	3.433094	1203.84	2.713046	1203.84	00.00
1204.02	3.487809	1204.02	3.572171	1204.02	3.528945	1204.02	3.452256	1204.02	3.490524	1204.02	3.336517	1204.02	3.432095	1204.02	2.715768	1204.02	00.00
1204.23	3.491435	1204.23	3.573962	1204.23	3.524411	1204.23	3.455814	1204.23	3.492139	1204.23	3.336717	1204.23	3.437551	1204.23	2.709021	1204.23	00.00
1204.43	3.490589	1204.43	3.5751	1204.43	3.525561	1204.43	3.453408	1204.43	3.491303	1204.43	3.335196	1204.43	3.43405	1204.43	2.709605	1204.43	00.00
1204.63	3.488645	1204.63	3.573915	1204.63	3.52859	1204.63	3.454211	1204.63	3.491359	1204.63	3.331459	1204.63	3.431879	1204.63	2.708578	1204.63	00.00
1204.84	3.488677	1204.84	3.570735	1204.84	3.524138	1204.84	3.448166	1204.84	3.493953	1204.84	3.329969	1204.84	3.432256	1204.84	2.708186	1204.84	00.00
1205.02	3.487605	1205.02	3.568386	1205.02	3.524129	1205.02	3.453048	1205.02	3.492629	1205.02	3.337506	1205.02	3.433485	1205.02	2.7116	1205.02	00.00
1205.23	3.48744	1205.23	3.572774	1205.23	3.524494	1205.23	3.450422	1205.23	3.495525	1205.23	3.334913	1205.23	3.434187	1205.23	2.70863	1205.23	00.00
1205.43	3.487079	1205.43	3.569755	1205.43	3.52556	1205.43	3.453037	1205.43	3.493441	1205.43	3.332306	1205.43	3.439728	1205.43	2.712692	1205.43	00.00
1205.63	3.486828	1205.63	3.570669	1205.63	3.525981	1205.63	3.454393	1205.63	3.495955	1205.63	3.338168	1205.63	3.433273	1205.63	2.70835	1205.63	00.00
1205.84	3.488881	1205.84	3.570892	1205.84	3.525588	1205.84	3.453834	1205.84	3.490852	1205.84	3.335623	1205.84	3.431718	1205.84	2.715038	1205.84	00.00
1206.02	3.486677	1206.02	3.570533	1206.02	3.524771	1206.02	3.452436	1206.02	3.487617	1206.02	3.332511	1206.02	3.431644	1206.02	2.711194	1206.02	00.00
1206.23	3.487687	1206.23	3.570754	1206.23	3.523283	1206.23	3.449642	1206.23	3.488571	1206.23	3.334407	1206.23	3.434499	1206.23	2.7118	1206.23	00.00
1206.43	3.487471	1206.43	3.568204	1206.43	3.520974	1206.43	3.448387	1206.43	3.492187	1206.43	3.333997	1206.43	3.431762	1206.43	2.707586	1206.43	00.00
1206.63	3.488449	1206.63	3.571188	1206.63	3.523209	1206.63	3.453228	1206.63	3.488404	1206.63	3.333492	1206.63	3.43749	1206.63	2.713256	1206.63	00.00
1206.84	3.48762	1206.84	3.568339	1206.84	3.523757	1206.84	3.450245	1206.84	3.489325	1206.84	3.330526	1206.84	3.433665	1206.84	2.711021	1206.84	00.00
1207.02	3.482978	1207.02	3.5673	1207.02	3.523703	1207.02	3.447869	1207.02	3.491638	1207.02	3.336131	1207.02	3.432893	1207.02	2.711768	1207.02	00.00
1207.23	3.485302	1207.23	3.56738	1207.23	3.521431	1207.23	3.455108	1207.23	3.48717	1207.23	3.3364	1207.23	3.432925	1207.23	2.711363	1207.23	00.00
1207.43	3.486652	1207.43	3.564693	1207.43	3.520363	1207.43	3.447299	1207.43	3.491676	1207.43	3.334028	1207.43	3.428343	1207.43	2.709917	1207.43	00.00
1207.63	3.485662	1207.63	3.571754	1207.63	3.51916	1207.63	3.451824	1207.63	3.490954	1207.63	3.333727	1207.63	3.430831	1207.63	2.709693	1207.63	00.00
1207.84	3.483245	1207.84	3.567138	1207.84	3.521688	1207.84	3.451436	1207.84	3.485123	1207.84	3.334096	1207.84	3.430979	1207.84	2.711712	1207.84	00.00
1208.02	3.484036	1208.02	3.567124	1208.02	3.520747	1208.02	3.451685	1208.02	3.487602	1208.02	3.331974	1208.02	3.426432	1208.02	2.713542	1208.02	00.00
1208.23	3.482895	1208.23	3.566954	1208.23	3.521334	1208.23	3.454916	1208.23	3.492813	1208.23	3.333405	1208.23	3.432763	1208.23	2.708204	1208.23	00.00
1208.43	3.48537	1208.43	3.568146	1208.43	3.522716	1208.43	3.448562	1208.43	3.48898	1208.43	3.3397	1208.43	3.434865	1208.43	2.712641	1208.43	00.00
1208.63	3.483327	1208.63	3.570043	1208.63	3.523602	1208.63	3.447126	1208.63	3.488295	1208.63	3.331113	1208.63	3.433359	1208.63	2.708862	1208.63	00.00
1208.84	3.483917	1208.84	3.568561	1208.84	3.524878	1208.84	3.449133	1208.84	3.488307	1208.84	3.338881	1208.84	3.435094	1208.84	2.709291	1208.84	00.00
1209.02	3.486618	1209.02	3.565551	1209.02	3.522777	1209.02	3.448491	1209.02	3.488905	1209.02	3.329411	1209.02	3.432401	1209.02	2.710858	1209.02	00.00
1209.23	3.484899	1209.23	3.566053	1209.23	3.519841	1209.23	3.448807	1209.23	3.487837	1209.23	3.334952	1209.23	3.436097	1209.23	2.712451	1209.23	00.00
1209.43	3.48187	1209.43	3.567449	1209.43	3.520149	1209.43	3.451772	1209.43	3.487079	1209.43	3.329903	1209.43	3.43168	1209.43	2.708935	1209.43	00.00
1209.63	3.480942	1209.63	3.567114	1209.63	3.520925	1209.63	3.450672	1209.63	3.490392	1209.63	3.333438	1209.63	3.428818	1209.63	2.712537	1209.63	00.00
1209.82	3.485674	1209.82	3.567591	1209.82	3.520802	1209.82	3.444582	1209.82	3.485794	1209.82	3.329103	1209.82	3.429911	1209.82	2.709425	1209.82	00.00
1210.02	3.485125	1210.02	3.565393	1210.02	3.521249	1210.02	3.449489	1210.02	3.486394	1210.02	3.331601	1210.02	3.430478	1210.02	2.712788	1210.02	00.00
1210.23	3.482828	1210.23	3.56435	1210.23	3.519821	1210.23	3.446554	1210.23	3.486386	1210.23	3.334059	1210.23	3.430609	1210.23	2.709675	1210.23	00.00
1210.43	3.481868	1210.43	3.56347	1210.43	3.52203	1210.43	3.445932	1210.43	3.490874	1210.43	3.329018	1210.43	3.428012	1210.43	2.712724	1210.43	00.00
1210.63	3.486751	1210.63	3.568298	1210.63	3.522503	1210.63	3.44347	1210.63	3.484734	1210.63	3.328941	1210.63	3.432138	1210.63	2.70844	1210.63	00.00
1210.82	3.480088	1210.82	3.56871	1210.82	3.521065	1210.82	3.448713	1210.82	3.487188	1210.82	3.3333	1210.82	3.431476	1210.82	2.712181	1210.82	00.00
1211.02	3.483487	1211.02	3.567516	1211.02	3.521696	1211.02	3.443636	1211.02	3.486546	1211.02	3.331068	1211.02	3.43094	1211.02	2.707485	1211.02	00.00
1211.23	3.482052	1211.23	3.565353	1211.23	3.518695	1211.23	3.446345	1211.23	3.488191	1211.23	3.330095	1211.23	3.432793	1211.23	2.709664	1211.23	00.00
1211.43	3.482467	1211.43	3.564504	1211.43	3.520863	1211.43	3.445996	1211.43	3.492199	1211.43	3.332248	1211.43	3.431425	1211.43	2.712001	1211.43	00.00
1211.63	3.479986	1211.63	3.565046	1211.63	3.520635	1211.63	3.445043	1211.63	3.490214	1211.63	3.331405	1211.63	3.429	1211.63	2.709466	1211.63	00.00
1211.84	3.48034	1211.84	3.563823	1211.84	3.520095	1211.84	3.446892	1211.84	3.483847	1211.84	3.330193	1211.84	3.428172	1211.84	2.713367	1211.84	00.00
1212.02	3.481256	1212.02	3.567838	1212.02	3.514088	1212.02	3.442345	1212.02	3.486423	1212.02	3.327085	1212.02	3.427912	1212.02	2.70696	1212.02	00.00
1212.23	3.483052	1212.23	3.566005	1212.23	3.521408	1212.23	3.448678	1212.23	3.488744	1212.23	3.328499	1212.23	3.430823	1212.23	2.711687	1212.23	00.00
1212.43	3.479894	1212.43	3.564781	1212.43	3.516447	1212.43	3.446988	1212.43	3.487448	1212.43	3.33307	1212.43	3.427694	1212.43	2.707522	1212.43	00.00
1212.63	3.481611	1212.63	3.565656	1212.63	3.518997	1212.63	3.448781	1212.63	3.488508	1212.63	3.335138	1212.63	3.429833	1212.63	2.708996	1212.63	00.00
1212.84	3.482857	1212.84	3.563034	1212.84	3.51956	1212.84	3.447324	1212.84	3.486142	1212.84	3.331693	1212.84	3.428625	1212.84	2.708734	1212.84	00.00
1213.02	3.481036	1213.02	3.56623	1213.02	3.516526	1213.02	3.445124	1213.02	3.486396	1213.02	3.33212	1213.02	3.430328	1213.02	2.710109	1213.02	00.00
1213.23	3.479524	1213.23	3.563008	1213.23	3.520104	1213.23	3.446388	1213.23	3.48726	1213.23	3.335508	1213.23	3.432477	1213.23	2.709324	1213.23	00.00
1213.43	3.478377	1213.43	3.56274	1213.43	3.517773	1213.43	3.447764	1213.43	3.487967	1213.43	3.328568	1213.43	3.429202	1213.43	2.70904	1213.43	00.00
1213.63	3.47976	1213.63	3.562321	1213.63	3.516513	1213.63	3.441316	1213.63	3.486343	1213.63	3.331091	1213.63	3.428806	1213.63	2.710359	1213.63	00.00
1213.84	3.482606	1213.84	3.562455	1213.84	3.521071	1213.84	3.445648	1213.84	3.486344	1213.84	3.327124	1213.84	3.432052	1213.84	2.708147	1213.84	00.00
1214.02	3.481683	1214.02	3.563593	1214.02	3.517341	1214.02	3.440542	1214.02	3.484033	1214.02	3.333148	1214.02	3.427444	1214.02	2.70761	1214.02	00.00
1214.23	3.477157	1214.23	3.565402	1214.23	3.514942	1214.23	3.443689	1214.23	3.489281	1214.23	3.331681	1214.23	3.434857	1214.23	2.708412	1214.23	00.00
1214.43	3.477782	1214.43	3.563898	1214.43	3.516519	1214.43	3.443251	1214.43	3.48494	1214.43	3.334232	1214.43	3.427416	1214.43	2.706734	1214.43	00.00
1214.63	3.480769	1214.63	3.561241	1214.63	3.516323	1214.63	3.444936	1214.63	3.482616	1214.63	3.328856	1214.63	3.430813	1214.63	2.711063	1214.63	00.00
1214.84	3.480093	1214.84	3.561794	1214.84	3.516248	1214.84	3.446002	1214.84	3.483872	1214.84	3.332776	1214.84	3.427746	1214.84	2.711116	1214.84	00.00
1215.02	3.481135	1215.02	3.5637	1215.02	3.517121	1215.02	3.440844	1215.02	3.481391	1215.02	3.326348	1215.02	3.426783	1215.02	2.709448	1215.02	00.00
1215.23	3.478073	1215.23	3.560446	1215.23	3.517976	1215.23	3.441355	1215.23	3.48649	1215.23	3.329765	1215.23	3.432829	1215.23	2.707736	1215.23	00.00
1215.43	3.479983	1215.43	3.564595	1215.43	3.518781	1215.43	3.446274	1215.43	3.487498	1215.43	3.331314	1215.43	3.426935	1215.43	2.710257	1215.43	00.00
1215.63	3.480623	1215.63	3.561419	1215.63	3.515959	1215.63	3.443635	1215.63	3.483334	1215.63	3.329253	1215.63	3.430834	1215.63	2.712003	1215.63	00.00
1215.84	3.473969	1215.84	3.562945	1215.84	3.516168	1215.84	3.44889	1215.84	3.481748	1215.84	3.326185	1215.84	3.427428	1215.84	2.711533	1215.84	00.00
1216.02	3.47725	1216.02	3.558609	1216.02	3.514579	1216.02	3.442073	1216.02	3.483032	1216.02	3.330097	1216.02	3.431754	1216.02	2.710483	1216.02	00.00
1216.23	3.480447	1216.23	3.558678	1216.23	3.517209	1216.23	3.444345	1216.23	3.484783	1216.23	3.33207	1216.23	3.430079	1216.23	2.712239	1216.23	00.00
1216.43	3.480814	1216.43	3.559139	1216.43	3.515342	1216.43	3.443361	1216.43	3.480926	1216.43	3.328975	1216.43	3.43241	1216.43	2.708714	1216.43	00.00
1216.63	3.479537	1216.63	3.561341	1216.63	3.513351	1216.63	3.440427	1216.63	3.486976	1216.63	3.330575	1216.63	3.425707	1216.63	2.711948	1216.63	00.00
1216.84	3.476282	1216.84	3.563513	1216.84	3.5146	1216.84	3.441761	1216.84	3.486908	1216.84	3.32776	1216.84	3.42515	1216.84	2.710088	1216.84	00.00
1217.02	3.47697	1217.02	3.565673	1217.02	3.512022	1217.02	3.4392	1217.02	3.487355	1217.02	3.327202	1217.02	3.427681	1217.02	2.709016	1217.02	00.00
1217.23	3.474155	1217.23	3.558506	1217.23	3.512864	1217.23	3.443424	1217.23	3.484744	1217.23	3.329435	1217.23	3.426291	1217.23	2.706024	1217.23	00.00
1217.43	3.476075	1217.43	3.565139	1217.43	3.515052	1217.43	3.445508	1217.43	3.482415	1217.43	3.326908	1217.43	3.430771	1217.43	2.706628	1217.43	00.00
1217.63	3.478082	1217.63	3.559282	1217.63	3.516661	1217.63	3.444369	1217.63	3.487163	1217.63	3.329525	1217.63	3.424744	1217.63	2.708665	1217.63	00.00
1217.82	3.476999	1217.82	3.562965	1217.82	3.511723	1217.82	3.441328	1217.82	3.482484	1217.82	3.332469	1217.82	3.42735	1217.82	2.70635	1217.82	00.00
1218.02	3.475216	1218.02	3.557966	1218.02	3.51741	1218.02	3.439099	1218.02	3.484268	1218.02	3.330893	1218.02	3.430042	1218.02	2.707578	1218.02	00.00
1218.23	3.477899	1218.23	3.559893	1218.23	3.514209	1218.23	3.443004	1218.23	3.486837	1218.23	3.325617	1218.23	3.426842	1218.23	2.704353	1218.23	00.00
1218.43	3.475783	1218.43	3.558404	1218.43	3.513976	1218.43	3.444244	1218.43	3.487646	1218.43	3.332404	1218.43	3.426411	1218.43	2.708521	1218.43	00.00
1218.63	3.477627	1218.63	3.559139	1218.63	3.516991	1218.63	3.438172	1218.63	3.484008	1218.63	3.326867	1218.63	3.427555	1218.63	2.709086	1218.63	00.00
1218.82	3.476154	1218.82	3.558095	1218.82	3.513112	1218.82	3.441973	1218.82	3.481626	1218.82	3.325788	1218.82	3.421178	1218.82	2.706689	1218.82	00.00
1219.02	3.477184	1219.02	3.557142	1219.02	3.515241	1219.02	3.438932	1219.02	3.483693	1219.02	3.330221	1219.02	3.428288	1219.02	2.70553	1219.02	00.00
1219.23	3.476424	1219.23	3.558355	1219.23	3.511506	1219.23	3.441514	1219.23	3.48175	1219.23	3.326066	1219.23	3.43093	1219.23	2.708963	1219.23	00.00
1219.43	3.474467	1219.43	3.556967	1219.43	3.512266	1219.43	3.440762	1219.43	3.482313	1219.43	3.33256	1219.43	3.426743	1219.43	2.710135	1219.43	00.00
1219.63	3.476372	1219.63	3.559776	1219.63	3.510957	1219.63	3.43996	1219.63	3.481341	1219.63	3.327651	1219.63	3.427317	1219.63	2.708471	1219.63	00.00
1219.82	3.479317	1219.82	3.557198	1219.82	3.511011	1219.82	3.440374	1219.82	3.476195	1219.82	3.326659	1219.82	3.428603	1219.82	2.706666	1219.82	00.00
1220.02	3.473699	1220.02	3.558496	1220.02	3.512066	1220.02	3.436968	1220.02	3.481188	1220.02	3.328819	1220.02	3.423364	1220.02	2.708107	1220.02	00.00
1220.23	3.476279	1220.23	3.557399	1220.23	3.50802	1220.23	3.440596	1220.23	3.482724	1220.23	3.328438	1220.23	3.428286	1220.23	2.70751	1220.23	00.00
1220.43	3.473328	1220.43	3.558141	1220.43	3.506895	1220.43	3.441225	1220.43	3.482244	1220.43	3.329443	1220.43	3.426492	1220.43	2.711345	1220.43	00.00
1220.63	3.473934	1220.63	3.561319	1220.63	3.510592	1220.63	3.433207	1220.63	3.478553	1220.63	3.327516	1220.63	3.428548	1220.63	2.707578	1220.63	00.00
1220.82	3.470046	1220.82	3.558085	1220.82	3.509817	1220.82	3.437175	1220.82	3.480429	1220.82	3.327446	1220.82	3.427857	1220.82	2.709602	1220.82	00.00
1221.02	3.471811	1221.02	3.557872	1221.02	3.515159	1221.02	3.438302	1221.02	3.482224	1221.02	3.325789	1221.02	3.425123	1221.02	2.709034	1221.02	00.00
1221.23	3.472432	1221.23	3.556563	1221.23	3.513924	1221.23	3.437123	1221.23	3.481562	1221.23	3.33012	1221.23	3.426113	1221.23	2.708837	1221.23	00.00
1221.43	3.475012	1221.43	3.553385	1221.43	3.51564	1221.43	3.441911	1221.43	3.48314	1221.43	3.328742	1221.43	3.424328	1221.43	2.710511	1221.43	00.00
1221.63	3.471348	1221.63	3.562671	1221.63	3.510289	1221.63	3.440372	1221.63	3.478892	1221.63	3.327065	1221.63	3.427699	1221.63	2.707942	1221.63	00.00
1221.84	3.471841	1221.84	3.555292	1221.84	3.510631	1221.84	3.440138	1221.84	3.479262	1221.84	3.325807	1221.84	3.425622	1221.84	2.705611	1221.84	00.00
1222.02	3.46953	1222.02	3.558482	1222.02	3.508449	1222.02	3.438706	1222.02	3.473468	1222.02	3.33059	1222.02	3.421501	1222.02	2.709192	1222.02	00.00
1222.23	3.471094	1222.23	3.557572	1222.23	3.510971	1222.23	3.438661	1222.23	3.479698	1222.23	3.329391	1222.23	3.422262	1222.23	2.7047	1222.23	00.00
1222.43	3.472289	1222.43	3.554068	1222.43	3.510925	1222.43	3.436916	1222.43	3.479437	1222.43	3.32622	1222.43	3.425231	1222.43	2.704885	1222.43	00.00
1222.63	3.473083	1222.63	3.556104	1222.63	3.511164	1222.63	3.435319	1222.63	3.479693	1222.63	3.332593	1222.63	3.427118	1222.63	2.707609	1222.63	00.00
1222.84	3.47032	1222.84	3.553262	1222.84	3.51009	1222.84	3.439437	1222.84	3.47911	1222.84	3.323115	1222.84	3.425495	1222.84	2.706468	1222.84	00.00
1223.02	3.470869	1223.02	3.555668	1223.02	3.509293	1223.02	3.432549	1223.02	3.482653	1223.02	3.32457	1223.02	3.423642	1223.02	2.704993	1223.02	00.00
1223.23	3.471456	1223.23	3.553213	1223.23	3.503608	1223.23	3.437723	1223.23	3.480196	1223.23	3.332087	1223.23	3.427429	1223.23	2.703752	1223.23	00.00
1223.43	3.473036	1223.43	3.554749	1223.43	3.506818	1223.43	3.436321	1223.43	3.481594	1223.43	3.328861	1223.43	3.425219	1223.43	2.706027	1223.43	00.00
1223.63	3.472889	1223.63	3.553447	1223.63	3.510251	1223.63	3.43671	1223.63	3.476984	1223.63	3.324672	1223.63	3.421541	1223.63	2.709347	1223.63	00.00
1223.82	3.470088	1223.82	3.554148	1223.82	3.512794	1223.82	3.43977	1223.82	3.476238	1223.82	3.325563	1223.82	3.42665	1223.82	2.709061	1223.82	00.00
1224.02	3.471407	1224.02	3.555464	1224.02	3.509168	1224.02	3.439415	1224.02	3.478038	1224.02	3.32221	1224.02	3.426689	1224.02	2.709252	1224.02	00.00
1224.23	3.467985	1224.23	3.554078	1224.23	3.505133	1224.23	3.434364	1224.23	3.481913	1224.23	3.325631	1224.23	3.424671	1224.23	2.708525	1224.23	00.00
1224.43	3.473341	1224.43	3.556022	1224.43	3.505278	1224.43	3.437359	1224.43	3.480533	1224.43	3.322775	1224.43	3.425127	1224.43	2.70774	1224.43	00.00
1224.63	3.471189	1224.63	3.551976	1224.63	3.511276	1224.63	3.438805	1224.63	3.479764	1224.63	3.323316	1224.63	3.42174	1224.63	2.71115	1224.63	00.00
1224.84	3.470925	1224.84	3.551749	1224.84	3.50517	1224.84	3.435939	1224.84	3.478918	1224.84	3.324305	1224.84	3.426876	1224.84	2.704151	1224.84	00.00
1225.02	3.469497	1225.02	3.553609	1225.02	3.507714	1225.02	3.435288	1225.02	3.475644	1225.02	3.325943	1225.02	3.426445	1225.02	2.710702	1225.02	00.00
1225.23	3.470119	1225.23	3.552606	1225.23	3.507275	1225.23	3.434822	1225.23	3.477563	1225.23	3.3262	1225.23	3.422061	1225.23	2.706538	1225.23	00.00
1225.43	3.468642	1225.43	3.556376	1225.43	3.510709	1225.43	3.435971	1225.43	3.479609	1225.43	3.321084	1225.43	3.426253	1225.43	2.707991	1225.43	00.00
1225.63	3.470648	1225.63	3.551796	1225.63	3.506825	1225.63	3.439156	1225.63	3.476836	1225.63	3.322235	1225.63	3.425603	1225.63	2.705667	1225.63	00.00
1225.82	3.469795	1225.82	3.552859	1225.82	3.506847	1225.82	3.435196	1225.82	3.480942	1225.82	3.324206	1225.82	3.425001	1225.82	2.70671	1225.82	00.00
1226.02	3.470839	1226.02	3.552692	1226.02	3.506363	1226.02	3.432521	1226.02	3.477037	1226.02	3.324434	1226.02	3.424335	1226.02	2.709119	1226.02	00.00
1226.23	3.472205	1226.23	3.551256	1226.23	3.506595	1226.23	3.43454	1226.23	3.47609	1226.23	3.326787	1226.23	3.423946	1226.23	2.708045	1226.23	00.00
1226.43	3.467319	1226.43	3.549532	1226.43	3.503757	1226.43	3.436115	1226.43	3.478858	1226.43	3.323887	1226.43	3.423124	1226.43	2.704695	1226.43	00.00
1226.63	3.470204	1226.63	3.549006	1226.63	3.508752	1226.63	3.434027	1226.63	3.477114	1226.63	3.321087	1226.63	3.425656	1226.63	2.707249	1226.63	00.00
1226.82	3.468428	1226.82	3.549932	1226.82	3.503431	1226.82	3.431181	1226.82	3.48089	1226.82	3.328122	1226.82	3.424617	1226.82	2.707179	1226.82	00.00
1227.02	3.468775	1227.02	3.551873	1227.02	3.504398	1227.02	3.434225	1227.02	3.472376	1227.02	3.323476	1227.02	3.420397	1227.02	2.707836	1227.02	00.00
1227.23	3.464414	1227.23	3.548226	1227.23	3.505561	1227.23	3.433516	1227.23	3.478225	1227.23	3.3223	1227.23	3.422309	1227.23	2.703503	1227.23	00.00
1227.43	3.469568	1227.43	3.550173	1227.43	3.508693	1227.43	3.434527	1227.43	3.477258	1227.43	3.322336	1227.43	3.42415	1227.43	2.70704	1227.43	00.00
1227.63	3.469707	1227.63	3.550357	1227.63	3.505433	1227.63	3.426684	1227.63	3.476732	1227.63	3.321609	1227.63	3.422628	1227.63	2.707885	1227.63	00.00
1227.82	3.465307	1227.82	3.55419	1227.82	3.504118	1227.82	3.430592	1227.82	3.47632	1227.82	3.325471	1227.82	3.424282	1227.82	2.706524	1227.82	00.00
1228.02	3.469643	1228.02	3.549604	1228.02	3.506319	1228.02	3.431622	1228.02	3.472685	1228.02	3.322923	1228.02	3.422206	1228.02	2.708525	1228.02	00.00
1228.23	3.469817	1228.23	3.552627	1228.23	3.503795	1228.23	3.433969	1228.23	3.477033	1228.23	3.319876	1228.23	3.422791	1228.23	2.706926	1228.23	00.00
1228.43	3.47067	1228.43	3.551195	1228.43	3.503854	1228.43	3.431401	1228.43	3.472755	1228.43	3.323476	1228.43	3.424379	1228.43	2.707306	1228.43	00.00
1228.63	3.468099	1228.63	3.550619	1228.63	3.50344	1228.63	3.435316	1228.63	3.475469	1228.63	3.320008	1228.63	3.420675	1228.63	2.708485	1228.63	00.00
1228.84	3.46335	1228.84	3.554006	1228.84	3.501693	1228.84	3.433179	1228.84	3.471295	1228.84	3.324816	1228.84	3.41858	1228.84	2.705935	1228.84	00.00
1229.02	3.467652	1229.02	3.550553	1229.02	3.500962	1229.02	3.435682	1229.02	3.47424	1229.02	3.32547	1229.02	3.418079	1229.02	2.706888	1229.02	00.00
1229.23	3.467118	1229.23	3.550425	1229.23	3.503536	1229.23	3.431691	1229.23	3.473217	1229.23	3.324214	1229.23	3.423849	1229.23	2.708851	1229.23	00.00
1229.43	3.463106	1229.43	3.550936	1229.43	3.506548	1229.43	3.433645	1229.43	3.474757	1229.43	3.321514	1229.43	3.420619	1229.43	2.708204	1229.43	00.00
1229.63	3.466518	1229.63	3.552236	1229.63	3.502099	1229.63	3.432972	1229.63	3.473726	1229.63	3.319526	1229.63	3.422875	1229.63	2.7034	1229.63	00.00
1229.82	3.46306	1229.82	3.546724	1229.82	3.500303	1229.82	3.430773	1229.82	3.472621	1229.82	3.324713	1229.82	3.421727	1229.82	2.710514	1229.82	00.00
1230.02	3.466978	1230.02	3.548635	1230.02	3.506567	1230.02	3.431926	1230.02	3.47383	1230.02	3.326409	1230.02	3.425336	1230.02	2.705714	1230.02	00.00
1230.23	3.466329	1230.23	3.548828	1230.23	3.500782	1230.23	3.432985	1230.23	3.473695	1230.23	3.319132	1230.23	3.42111	1230.23	2.707533	1230.23	00.00
1230.43	3.468295	1230.43	3.549184	1230.43	3.503145	1230.43	3.430201	1230.43	3.470835	1230.43	3.320719	1230.43	3.419469	1230.43	2.706741	1230.43	00.00
1230.63	3.46894	1230.63	3.548049	1230.63	3.501967	1230.63	3.435225	1230.63	3.473364	1230.63	3.322629	1230.63	3.420704	1230.63	2.704398	1230.63	00.00
1230.84	3.46581	1230.84	3.550386	1230.84	3.500997	1230.84	3.431041	1230.84	3.474073	1230.84	3.320966	1230.84	3.425093	1230.84	2.704206	1230.84	00.00
1231.02	3.464515	1231.02	3.547342	1231.02	3.508128	1231.02	3.42852	1231.02	3.475132	1231.02	3.320555	1231.02	3.423571	1231.02	2.704224	1231.02	00.00
1231.23	3.462908	1231.23	3.549609	1231.23	3.503788	1231.23	3.431067	1231.23	3.47319	1231.23	3.320381	1231.23	3.422113	1231.23	2.706185	1231.23	00.00
1231.43	3.467118	1231.43	3.547349	1231.43	3.500139	1231.43	3.432571	1231.43	3.473903	1231.43	3.324343	1231.43	3.420454	1231.43	2.70447	1231.43	00.00
1231.63	3.46581	1231.63	3.544907	1231.63	3.500747	1231.63	3.431919	1231.63	3.471946	1231.63	3.318861	1231.63	3.4224	1231.63	2.706391	1231.63	00.00
1231.84	3.462506	1231.84	3.547758	1231.84	3.500014	1231.84	3.430604	1231.84	3.472655	1231.84	3.323517	1231.84	3.41938	1231.84	2.707805	1231.84	00.00
1232.02	3.466497	1232.02	3.547023	1232.02	3.500673	1232.02	3.429566	1232.02	3.469874	1232.02	3.321839	1232.02	3.420365	1232.02	2.706533	1232.02	00.00
1232.23	3.459661	1232.23	3.548467	1232.23	3.502348	1232.23	3.428267	1232.23	3.473443	1232.23	3.317601	1232.23	3.419951	1232.23	2.705436	1232.23	00.00
1232.43	3.462964	1232.43	3.547033	1232.43	3.498811	1232.43	3.425445	1232.43	3.472477	1232.43	3.319623	1232.43	3.422491	1232.43	2.706677	1232.43	00.00
1232.63	3.464534	1232.63	3.547773	1232.63	3.499885	1232.63	3.427866	1232.63	3.473613	1232.63	3.319043	1232.63	3.419019	1232.63	2.705076	1232.63	00.00
1232.84	3.464111	1232.84	3.545304	1232.84	3.502379	1232.84	3.428919	1232.84	3.472589	1232.84	3.319353	1232.84	3.417634	1232.84	2.708769	1232.84	00.00
1233.02	3.462601	1233.02	3.545008	1233.02	3.50299	1233.02	3.431564	1233.02	3.471814	1233.02	3.322324	1233.02	3.419668	1233.02	2.706232	1233.02	00.00
1233.23	3.464157	1233.23	3.542857	1233.23	3.49856	1233.23	3.430878	1233.23	3.475251	1233.23	3.319736	1233.23	3.418731	1233.23	2.707469	1233.23	00.00
1233.43	3.463054	1233.43	3.546159	1233.43	3.49869	1233.43	3.430249	1233.43	3.471208	1233.43	3.319848	1233.43	3.420846	1233.43	2.705909	1233.43	00.00
1233.63	3.464951	1233.63	3.548588	1233.63	3.501875	1233.63	3.424371	1233.63	3.472021	1233.63	3.31909	1233.63	3.418764	1233.63	2.708145	1233.63	00.00
1233.82	3.463335	1233.82	3.546082	1233.82	3.504227	1233.82	3.429251	1233.82	3.474824	1233.82	3.319733	1233.82	3.419531	1233.82	2.708886	1233.82	00.00
1234.02	3.46198	1234.02	3.547755	1234.02	3.498891	1234.02	3.427601	1234.02	3.473062	1234.02	3.31816	1234.02	3.419738	1234.02	2.706823	1234.02	00.00
1234.23	3.46198	1234.23	3.5477	1234.23	3.499517	1234.23	3.428738	1234.23	3.46978	1234.23	3.323417	1234.23	3.419878	1234.23	2.707437	1234.23	00.00
1234.43	3.464974	1234.43	3.544194	1234.43	3.499235	1234.43	3.426414	1234.43	3.468436	1234.43	3.323865	1234.43	3.418821	1234.43	2.704439	1234.43	00.00
1234.63	3.464263	1234.63	3.545408	1234.63	3.501247	1234.63	3.429281	1234.63	3.467765	1234.63	3.31653	1234.63	3.422681	1234.63	2.705575	1234.63	00.00
1234.82	3.465733	1234.82	3.542212	1234.82	3.499813	1234.82	3.43025	1234.82	3.475458	1234.82	3.321748	1234.82	3.422673	1234.82	2.706613	1234.82	00.00
1235.02	3.464165	1235.02	3.544232	1235.02	3.498014	1235.02	3.425015	1235.02	3.471484	1235.02	3.314674	1235.02	3.420457	1235.02	2.702504	1235.02	00.00
1235.23	3.458501	1235.23	3.545835	1235.23	3.497792	1235.23	3.424491	1235.23	3.470893	1235.23	3.316172	1235.23	3.419281	1235.23	2.707634	1235.23	00.00
1235.43	3.461812	1235.43	3.54782	1235.43	3.497352	1235.43	3.426563	1235.43	3.469521	1235.43	3.315957	1235.43	3.417295	1235.43	2.707871	1235.43	00.00
1235.63	3.46605	1235.63	3.546271	1235.63	3.497423	1235.63	3.430045	1235.63	3.473406	1235.63	3.31874	1235.63	3.421639	1235.63	2.702858	1235.63	00.00
1235.82	3.461766	1235.82	3.546948	1235.82	3.49953	1235.82	3.426316	1235.82	3.472932	1235.82	3.318376	1235.82	3.420139	1235.82	2.706453	1235.82	00.00
1236.02	3.461792	1236.02	3.544605	1236.02	3.502426	1236.02	3.424351	1236.02	3.473322	1236.02	3.318271	1236.02	3.422644	1236.02	2.707801	1236.02	00.00
1236.23	3.459811	1236.23	3.547688	1236.23	3.495652	1236.23	3.425476	1236.23	3.47372	1236.23	3.320024	1236.23	3.416702	1236.23	2.707104	1236.23	00.00
1236.43	3.461679	1236.43	3.544405	1236.43	3.499544	1236.43	3.425206	1236.43	3.472275	1236.43	3.320818	1236.43	3.420509	1236.43	2.705151	1236.43	00.00
1236.63	3.465362	1236.63	3.544516	1236.63	3.496829	1236.63	3.425807	1236.63	3.470876	1236.63	3.320172	1236.63	3.420468	1236.63	2.706532	1236.63	00.00
1236.82	3.460629	1236.82	3.540308	1236.82	3.496194	1236.82	3.428474	1236.82	3.469614	1236.82	3.318635	1236.82	3.413525	1236.82	2.707275	1236.82	00.00
1237.03	3.463226	1237.03	3.541686	1237.03	3.497559	1237.03	3.42533	1237.03	3.468043	1237.03	3.31767	1237.03	3.418001	1237.03	2.705309	1237.03	00.00
1237.23	3.461035	1237.23	3.540443	1237.23	3.495356	1237.23	3.424272	1237.23	3.468575	1237.23	3.323388	1237.23	3.420674	1237.23	2.701755	1237.23	00.00
1237.43	3.461854	1237.43	3.542775	1237.43	3.49684	1237.43	3.423957	1237.43	3.468756	1237.43	3.318433	1237.43	3.418357	1237.43	2.703369	1237.43	00.00
1237.63	3.459749	1237.63	3.542769	1237.63	3.497441	1237.63	3.425086	1237.63	3.469401	1237.63	3.318147	1237.63	3.42014	1237.63	2.707262	1237.63	00.00
1237.84	3.459844	1237.84	3.544996	1237.84	3.494411	1237.84	3.426533	1237.84	3.471577	1237.84	3.314741	1237.84	3.416179	1237.84	2.701542	1237.84	00.00
1238.02	3.460093	1238.02	3.545798	1238.02	3.49348	1238.02	3.429055	1238.02	3.469368	1238.02	3.317502	1238.02	3.420029	1238.02	2.704583	1238.02	00.00
1238.23	3.456186	1238.23	3.540229	1238.23	3.496077	1238.23	3.427789	1238.23	3.470271	1238.23	3.319938	1238.23	3.419106	1238.23	2.706759	1238.23	00.00
1238.43	3.463455	1238.43	3.542797	1238.43	3.498002	1238.43	3.428567	1238.43	3.465555	1238.43	3.320766	1238.43	3.41943	1238.43	2.70423	1238.43	00.00
1238.63	3.460301	1238.63	3.546652	1238.63	3.495262	1238.63	3.426494	1238.63	3.466669	1238.63	3.31617	1238.63	3.419496	1238.63	2.706577	1238.63	00.00
1238.82	3.45946	1238.82	3.540576	1238.82	3.498732	1238.82	3.424082	1238.82	3.466942	1238.82	3.318314	1238.82	3.420103	1238.82	2.699697	1238.82	00.00
1239.03	3.46192	1239.03	3.541228	1239.03	3.494907	1239.03	3.424607	1239.03	3.471311	1239.03	3.318285	1239.03	3.419773	1239.03	2.705022	1239.03	00.00
1239.23	3.45911	1239.23	3.542825	1239.23	3.497612	1239.23	3.424889	1239.23	3.462122	1239.23	3.316775	1239.23	3.421286	1239.23	2.702983	1239.23	00.00
1239.43	3.457967	1239.43	3.541168	1239.43	3.495671	1239.43	3.424297	1239.43	3.467165	1239.43	3.315743	1239.43	3.415646	1239.43	2.703222	1239.43	00.00
1239.63	3.460011	1239.63	3.543834	1239.63	3.493043	1239.63	3.424222	1239.63	3.470099	1239.63	3.316262	1239.63	3.418401	1239.63	2.702649	1239.63	00.00
1239.84	3.457976	1239.84	3.540571	1239.84	3.491682	1239.84	3.423557	1239.84	3.469227	1239.84	3.315445	1239.84	3.419591	1239.84	2.705581	1239.84	00.00
1240.03	3.462177	1240.03	3.54356	1240.03	3.496336	1240.03	3.42181	1240.03	3.466878	1240.03	3.321244	1240.03	3.418127	1240.03	2.703744	1240.03	00.00
1240.23	3.4603	1240.23	3.541709	1240.23	3.495168	1240.23	3.427086	1240.23	3.46735	1240.23	3.318521	1240.23	3.418602	1240.23	2.701389	1240.23	00.00
1240.43	3.458948	1240.43	3.539931	1240.43	3.492694	1240.43	3.424961	1240.43	3.469232	1240.43	3.317272	1240.43	3.418945	1240.43	2.703223	1240.43	00.00
1240.63	3.458368	1240.63	3.542789	1240.63	3.496	1240.63	3.420783	1240.63	3.469852	1240.63	3.313019	1240.63	3.419396	1240.63	2.706779	1240.63	00.00
1240.84	3.456851	1240.84	3.537718	1240.84	3.493638	1240.84	3.425872	1240.84	3.468699	1240.84	3.313473	1240.84	3.417916	1240.84	2.70476	1240.84	00.00
1241.03	3.456918	1241.03	3.540992	1241.03	3.492298	1241.03	3.423208	1241.03	3.466506	1241.03	3.319378	1241.03	3.41809	1241.03	2.706968	1241.03	00.00
1241.23	3.455623	1241.23	3.539225	1241.23	3.498244	1241.23	3.422621	1241.23	3.466249	1241.23	3.317177	1241.23	3.416779	1241.23	2.703427	1241.23	00.00
1241.43	3.451193	1241.43	3.538407	1241.43	3.49819	1241.43	3.423261	1241.43	3.466753	1241.43	3.316583	1241.43	3.417214	1241.43	2.703154	1241.43	00.00
1241.63	3.456596	1241.63	3.538634	1241.63	3.491456	1241.63	3.420164	1241.63	3.46351	1241.63	3.315753	1241.63	3.415905	1241.63	2.705327	1241.63	00.00
1241.82	3.459666	1241.82	3.539335	1241.82	3.490317	1241.82	3.424462	1241.82	3.469408	1241.82	3.313295	1241.82	3.418479	1241.82	2.702482	1241.82	00.00
1242.03	3.458076	1242.03	3.540444	1242.03	3.489983	1242.03	3.421128	1242.03	3.466418	1242.03	3.316865	1242.03	3.418201	1242.03	2.703381	1242.03	00.00
1242.23	3.458117	1242.23	3.537129	1242.23	3.489037	1242.23	3.424084	1242.23	3.463704	1242.23	3.312412	1242.23	3.416939	1242.23	2.708216	1242.23	00.00
1242.43	3.454811	1242.43	3.540881	1242.43	3.49135	1242.43	3.425953	1242.43	3.464998	1242.43	3.312548	1242.43	3.416353	1242.43	2.704149	1242.43	00.00
1242.63	3.455405	1242.63	3.540205	1242.63	3.491348	1242.63	3.422217	1242.63	3.469432	1242.63	3.316791	1242.63	3.419286	1242.63	2.703916	1242.63	00.00
1242.82	3.455131	1242.82	3.536556	1242.82	3.494207	1242.82	3.423874	1242.82	3.462116	1242.82	3.31388	1242.82	3.418046	1242.82	2.710599	1242.82	00.00
1243.03	3.46123	1243.03	3.53792	1243.03	3.492366	1243.03	3.420851	1243.03	3.464201	1243.03	3.31386	1243.03	3.419284	1243.03	2.707697	1243.03	00.00
1243.23	3.458436	1243.23	3.537704	1243.23	3.495292	1243.23	3.426139	1243.23	3.464994	1243.23	3.314499	1243.23	3.41626	1243.23	2.706125	1243.23	00.00
1243.43	3.453535	1243.43	3.54313	1243.43	3.493658	1243.43	3.420409	1243.43	3.46809	1243.43	3.318118	1243.43	3.412584	1243.43	2.702917	1243.43	00.00
1243.63	3.456295	1243.63	3.538494	1243.63	3.492561	1243.63	3.420793	1243.63	3.464971	1243.63	3.310567	1243.63	3.41835	1243.63	2.702743	1243.63	00.00
1243.82	3.457521	1243.82	3.538383	1243.82	3.495692	1243.82	3.420855	1243.82	3.465518	1243.82	3.318246	1243.82	3.415373	1243.82	2.704685	1243.82	00.00
1244.03	3.455613	1244.03	3.536825	1244.03	3.490502	1244.03	3.422225	1244.03	3.464156	1244.03	3.313212	1244.03	3.415707	1244.03	2.703542	1244.03	00.00
1244.23	3.457795	1244.23	3.542629	1244.23	3.489945	1244.23	3.420448	1244.23	3.462842	1244.23	3.311578	1244.23	3.415945	1244.23	2.704206	1244.23	00.00
1244.43	3.455998	1244.43	3.536796	1244.43	3.489245	1244.43	3.423204	1244.43	3.460876	1244.43	3.315343	1244.43	3.417849	1244.43	2.707365	1244.43	00.00
1244.63	3.458649	1244.63	3.538814	1244.63	3.48871	1244.63	3.423856	1244.63	3.467068	1244.63	3.318423	1244.63	3.419811	1244.63	2.704618	1244.63	00.00
1244.82	3.453747	1244.82	3.535985	1244.82	3.495249	1244.82	3.423341	1244.82	3.466458	1244.82	3.31542	1244.82	3.421902	1244.82	2.706504	1244.82	00.00
1245.03	3.457136	1245.03	3.541666	1245.03	3.494701	1245.03	3.420365	1245.03	3.465168	1245.03	3.315775	1245.03	3.415481	1245.03	2.704019	1245.03	00.00
1245.23	3.452552	1245.23	3.539555	1245.23	3.494841	1245.23	3.417128	1245.23	3.46174	1245.23	3.314263	1245.23	3.419034	1245.23	2.704507	1245.23	00.00
1245.43	3.45225	1245.43	3.537666	1245.43	3.4883	1245.43	3.416234	1245.43	3.467887	1245.43	3.316418	1245.43	3.41553	1245.43	2.703634	1245.43	00.00
1245.63	3.454118	1245.63	3.534954	1245.63	3.494215	1245.63	3.422729	1245.63	3.463039	1245.63	3.31127	1245.63	3.415266	1245.63	2.702794	1245.63	00.00
1245.82	3.456191	1245.82	3.535824	1245.82	3.49115	1245.82	3.418535	1245.82	3.460144	1245.82	3.311786	1245.82	3.418497	1245.82	2.701688	1245.82	00.00
1246.03	3.455175	1246.03	3.535219	1246.03	3.493854	1246.03	3.41852	1246.03	3.460589	1246.03	3.316246	1246.03	3.418523	1246.03	2.704107	1246.03	00.00
1246.23	3.453906	1246.23	3.536556	1246.23	3.489446	1246.23	3.419847	1246.23	3.463884	1246.23	3.31155	1246.23	3.415623	1246.23	2.703838	1246.23	00.00
1246.43	3.454697	1246.43	3.53761	1246.43	3.491823	1246.43	3.421803	1246.43	3.461236	1246.43	3.314934	1246.43	3.415505	1246.43	2.702744	1246.43	00.00
1246.63	3.453989	1246.63	3.537074	1246.63	3.490736	1246.63	3.420124	1246.63	3.466306	1246.63	3.313035	1246.63	3.41485	1246.63	2.703439	1246.63	00.00
1246.82	3.452207	1246.82	3.533582	1246.82	3.492207	1246.82	3.423573	1246.82	3.466224	1246.82	3.313285	1246.82	3.418118	1246.82	2.704026	1246.82	00.00
1247.03	3.455478	1247.03	3.533661	1247.03	3.489992	1247.03	3.41709	1247.03	3.460441	1247.03	3.313177	1247.03	3.413911	1247.03	2.702303	1247.03	00.00
1247.23	3.454414	1247.23	3.538315	1247.23	3.492185	1247.23	3.421209	1247.23	3.465116	1247.23	3.313765	1247.23	3.415401	1247.23	2.699906	1247.23	00.00
1247.43	3.455039	1247.43	3.539445	1247.43	3.488896	1247.43	3.421658	1247.43	3.461413	1247.43	3.315846	1247.43	3.416462	1247.43	2.701178	1247.43	00.00
1247.63	3.453568	1247.63	3.532394	1247.63	3.492459	1247.63	3.422411	1247.63	3.464348	1247.63	3.314851	1247.63	3.416096	1247.63	2.704285	1247.63	00.00
1247.82	3.453029	1247.82	3.53748	1247.82	3.488128	1247.82	3.41974	1247.82	3.462861	1247.82	3.31719	1247.82	3.418231	1247.82	2.705267	1247.82	00.00
1248.03	3.45101	1248.03	3.534007	1248.03	3.489717	1248.03	3.4192	1248.03	3.462204	1248.03	3.308269	1248.03	3.4168	1248.03	2.702129	1248.03	00.00
1248.23	3.453296	1248.23	3.535599	1248.23	3.488643	1248.23	3.414487	1248.23	3.461624	1248.23	3.308705	1248.23	3.416135	1248.23	2.700596	1248.23	00.00
1248.43	3.452031	1248.43	3.537835	1248.43	3.487562	1248.43	3.416481	1248.43	3.463392	1248.43	3.31412	1248.43	3.410435	1248.43	2.706244	1248.43	00.00
1248.63	3.452304	1248.63	3.533933	1248.63	3.485496	1248.63	3.417069	1248.63	3.462851	1248.63	3.311233	1248.63	3.415178	1248.63	2.704369	1248.63	00.00
1248.84	3.451275	1248.84	3.532479	1248.84	3.489141	1248.84	3.418761	1248.84	3.462693	1248.84	3.316126	1248.84	3.418139	1248.84	2.701636	1248.84	00.00
1249.03	3.452252	1249.03	3.532015	1249.03	3.489608	1249.03	3.418132	1249.03	3.463138	1249.03	3.312157	1249.03	3.411727	1249.03	2.700787	1249.03	00.00
1249.23	3.454306	1249.23	3.536922	1249.23	3.487939	1249.23	3.419456	1249.23	3.461107	1249.23	3.313076	1249.23	3.41595	1249.23	2.701737	1249.23	00.00
1249.43	3.45158	1249.43	3.53576	1249.43	3.493086	1249.43	3.416754	1249.43	3.463777	1249.43	3.311392	1249.43	3.417292	1249.43	2.705267	1249.43	00.00
1249.63	3.455907	1249.63	3.535395	1249.63	3.489802	1249.63	3.418566	1249.63	3.460949	1249.63	3.312648	1249.63	3.416611	1249.63	2.700542	1249.63	00.00
1249.84	3.453347	1249.84	3.529919	1249.84	3.487941	1249.84	3.415666	1249.84	3.461305	1249.84	3.312206	1249.84	3.416273	1249.84	2.705096	1249.84	00.00
1250.03	3.449126	1250.03	3.532994	1250.03	3.489725	1250.03	3.41584	1250.03	3.460212	1250.03	3.31526	1250.03	3.410814	1250.03	2.702192	1250.03	00.00
1250.23	3.451803	1250.23	3.533247	1250.23	3.49097	1250.23	3.41988	1250.23	3.463224	1250.23	3.311274	1250.23	3.415419	1250.23	2.700449	1250.23	00.00
1250.43	3.453661	1250.43	3.538834	1250.43	3.487888	1250.43	3.415666	1250.43	3.458442	1250.43	3.309968	1250.43	3.41519	1250.43	2.702659	1250.43	00.00
1250.63	3.453844	1250.63	3.529289	1250.63	3.485591	1250.63	3.418337	1250.63	3.462551	1250.63	3.317181	1250.63	3.416876	1250.63	2.704329	1250.63	00.00
1250.82	3.450062	1250.82	3.532342	1250.82	3.488512	1250.82	3.415615	1250.82	3.46173	1250.82	3.312009	1250.82	3.414835	1250.82	2.702566	1250.82	00.00
1251.03	3.450347	1251.03	3.535966	1251.03	3.484221	1251.03	3.415989	1251.03	3.459984	1251.03	3.311772	1251.03	3.415016	1251.03	2.706695	1251.03	00.00
1251.23	3.452771	1251.23	3.531476	1251.23	3.488892	1251.23	3.416971	1251.23	3.461138	1251.23	3.30896	1251.23	3.413536	1251.23	2.705195	1251.23	00.00
1251.43	3.449803	1251.43	3.535623	1251.43	3.487696	1251.43	3.415026	1251.43	3.463407	1251.43	3.309767	1251.43	3.413586	1251.43	2.7061	1251.43	00.00
1251.63	3.448136	1251.63	3.529627	1251.63	3.485681	1251.63	3.415727	1251.63	3.460629	1251.63	3.308496	1251.63	3.412579	1251.63	2.70258	1251.63	00.00
1251.82	3.449009	1251.82	3.532081	1251.82	3.488072	1251.82	3.417887	1251.82	3.459285	1251.82	3.311257	1251.82	3.410987	1251.82	2.702948	1251.82	00.00
1252.03	3.44673	1252.03	3.532033	1252.03	3.48799	1252.03	3.416365	1252.03	3.459041	1252.03	3.310968	1252.03	3.414145	1252.03	2.702475	1252.03	00.00
1252.23	3.448017	1252.23	3.531264	1252.23	3.482927	1252.23	3.41871	1252.23	3.461127	1252.23	3.309792	1252.23	3.417179	1252.23	2.702733	1252.23	00.00
1252.43	3.448181	1252.43	3.529722	1252.43	3.482716	1252.43	3.414009	1252.43	3.461317	1252.43	3.307324	1252.43	3.413443	1252.43	2.705086	1252.43	00.00
1252.63	3.45262	1252.63	3.53206	1252.63	3.485449	1252.63	3.415402	1252.63	3.465191	1252.63	3.310627	1252.63	3.412498	1252.63	2.702523	1252.63	00.00
1252.82	3.449607	1252.82	3.533902	1252.82	3.488051	1252.82	3.414424	1252.82	3.458589	1252.82	3.312129	1252.82	3.412934	1252.82	2.703157	1252.82	00.00
1253.03	3.449566	1253.03	3.53108	1253.03	3.483647	1253.03	3.41502	1253.03	3.460982	1253.03	3.313768	1253.03	3.413316	1253.03	2.702266	1253.03	00.00
1253.23	3.451241	1253.23	3.533314	1253.23	3.487245	1253.23	3.41624	1253.23	3.459712	1253.23	3.310851	1253.23	3.414634	1253.23	2.699208	1253.23	00.00
1253.43	3.449794	1253.43	3.53089	1253.43	3.484862	1253.43	3.41931	1253.43	3.461765	1253.43	3.313527	1253.43	3.416324	1253.43	2.700221	1253.43	00.00
1253.63	3.449934	1253.63	3.533962	1253.63	3.487154	1253.63	3.416164	1253.63	3.457391	1253.63	3.308758	1253.63	3.414483	1253.63	2.706466	1253.63	00.00
1253.82	3.449876	1253.82	3.532219	1253.82	3.482848	1253.82	3.415155	1253.82	3.457218	1253.82	3.311806	1253.82	3.411504	1253.82	2.702364	1253.82	00.00
1254.03	3.449506	1254.03	3.528708	1254.03	3.487893	1254.03	3.411881	1254.03	3.461969	1254.03	3.306297	1254.03	3.414282	1254.03	2.69942	1254.03	00.00
1254.23	3.447421	1254.23	3.527833	1254.23	3.482742	1254.23	3.418738	1254.23	3.458218	1254.23	3.312817	1254.23	3.413017	1254.23	2.705216	1254.23	00.00
1254.43	3.449494	1254.43	3.531309	1254.43	3.479966	1254.43	3.414153	1254.43	3.458899	1254.43	3.309975	1254.43	3.410031	1254.43	2.700634	1254.43	00.00
1254.63	3.448744	1254.63	3.531168	1254.63	3.483993	1254.63	3.414931	1254.63	3.459592	1254.63	3.308967	1254.63	3.415257	1254.63	2.702521	1254.63	00.00
1254.82	3.448932	1254.82	3.531428	1254.82	3.483061	1254.82	3.414181	1254.82	3.460408	1254.82	3.311285	1254.82	3.412079	1254.82	2.701126	1254.82	00.00
1255.03	3.450563	1255.03	3.531919	1255.03	3.485768	1255.03	3.41006	1255.03	3.458172	1255.03	3.307235	1255.03	3.415587	1255.03	2.702909	1255.03	00.00
1255.23	3.449064	1255.23	3.528872	1255.23	3.483133	1255.23	3.411593	1255.23	3.457983	1255.23	3.3065	1255.23	3.409663	1255.23	2.705163	1255.23	00.00
1255.43	3.452677	1255.43	3.530712	1255.43	3.486022	1255.43	3.411809	1255.43	3.457823	1255.43	3.308331	1255.43	3.410966	1255.43	2.701416	1255.43	00.00
1255.63	3.446198	1255.63	3.531019	1255.63	3.482499	1255.63	3.413731	1255.63	3.45889	1255.63	3.309007	1255.63	3.414337	1255.63	2.703627	1255.63	00.00
1255.82	3.448474	1255.82	3.530791	1255.82	3.483386	1255.82	3.41601	1255.82	3.458038	1255.82	3.309288	1255.82	3.414893	1255.82	2.700863	1255.82	00.00
1256.03	3.44645	1256.03	3.525586	1256.03	3.484274	1256.03	3.411937	1256.03	3.458897	1256.03	3.307499	1256.03	3.413414	1256.03	2.70144	1256.03	00.00
1256.23	3.445322	1256.23	3.529895	1256.23	3.483689	1256.23	3.419509	1256.23	3.459159	1256.23	3.311436	1256.23	3.412374	1256.23	2.703045	1256.23	00.00
1256.43	3.445702	1256.43	3.528079	1256.43	3.482916	1256.43	3.413518	1256.43	3.462678	1256.43	3.306844	1256.43	3.40936	1256.43	2.700916	1256.43	00.00
1256.63	3.444843	1256.63	3.52839	1256.63	3.483106	1256.63	3.410922	1256.63	3.459158	1256.63	3.311109	1256.63	3.412786	1256.63	2.697736	1256.63	00.00
1256.82	3.447982	1256.82	3.532326	1256.82	3.480097	1256.82	3.41393	1256.82	3.458107	1256.82	3.309162	1256.82	3.415457	1256.82	2.702549	1256.82	00.00
1257.03	3.445992	1257.03	3.527993	1257.03	3.481647	1257.03	3.4112	1257.03	3.458242	1257.03	3.308906	1257.03	3.413805	1257.03	2.701763	1257.03	00.00
1257.23	3.447494	1257.23	3.530934	1257.23	3.485862	1257.23	3.410692	1257.23	3.454922	1257.23	3.304519	1257.23	3.409211	1257.23	2.703196	1257.23	00.00
1257.43	3.450082	1257.43	3.523551	1257.43	3.485667	1257.43	3.411526	1257.43	3.456304	1257.43	3.305746	1257.43	3.410764	1257.43	2.702535	1257.43	00.00
1257.63	3.447931	1257.63	3.531543	1257.63	3.481444	1257.63	3.414588	1257.63	3.461072	1257.63	3.30797	1257.63	3.410693	1257.63	2.699132	1257.63	00.00
1257.82	3.444936	1257.82	3.529826	1257.82	3.481649	1257.82	3.414787	1257.82	3.456845	1257.82	3.30912	1257.82	3.411163	1257.82	2.701711	1257.82	00.00
1258.03	3.453094	1258.03	3.527466	1258.03	3.479202	1258.03	3.412007	1258.03	3.456241	1258.03	3.309562	1258.03	3.408926	1258.03	2.705113	1258.03	00.00
1258.23	3.447624	1258.23	3.524502	1258.23	3.481812	1258.23	3.413705	1258.23	3.452764	1258.23	3.309417	1258.23	3.412551	1258.23	2.701785	1258.23	00.00
1258.43	3.444531	1258.43	3.528461	1258.43	3.483433	1258.43	3.411867	1258.43	3.457569	1258.43	3.306936	1258.43	3.409739	1258.43	2.701126	1258.43	00.00
1258.63	3.444118	1258.63	3.526269	1258.63	3.482085	1258.63	3.409564	1258.63	3.457797	1258.63	3.304743	1258.63	3.409178	1258.63	2.702115	1258.63	00.00
1258.82	3.444004	1258.82	3.528133	1258.82	3.481089	1258.82	3.409751	1258.82	3.459366	1258.82	3.30691	1258.82	3.414425	1258.82	2.703306	1258.82	00.00
1259.03	3.445015	1259.03	3.52838	1259.03	3.478192	1259.03	3.416719	1259.03	3.455168	1259.03	3.310536	1259.03	3.414428	1259.03	2.701527	1259.03	00.00
1259.23	3.450724	1259.23	3.525948	1259.23	3.480582	1259.23	3.411776	1259.23	3.453593	1259.23	3.309172	1259.23	3.407537	1259.23	2.704408	1259.23	00.00
1259.43	3.447725	1259.43	3.527236	1259.43	3.480317	1259.43	3.411575	1259.43	3.455086	1259.43	3.307946	1259.43	3.40881	1259.43	2.700786	1259.43	00.00
1259.63	3.444436	1259.63	3.527461	1259.63	3.478955	1259.63	3.409173	1259.63	3.455751	1259.63	3.310464	1259.63	3.4087	1259.63	2.699414	1259.63	00.00
1259.82	3.452809	1259.82	3.526681	1259.82	3.481525	1259.82	3.414861	1259.82	3.453153	1259.82	3.307434	1259.82	3.410826	1259.82	2.700777	1259.82	00.00
1260.03	3.446352	1260.03	3.52609	1260.03	3.4826	1260.03	3.413908	1260.03	3.457571	1260.03	3.308971	1260.03	3.411174	1260.03	2.70259	1260.03	00.00
1260.23	3.444639	1260.23	3.526349	1260.23	3.478061	1260.23	3.412938	1260.23	3.453992	1260.23	3.304889	1260.23	3.410783	1260.23	2.702073	1260.23	00.00
1260.43	3.443728	1260.43	3.522346	1260.43	3.481365	1260.43	3.410789	1260.43	3.452953	1260.43	3.304669	1260.43	3.414562	1260.43	2.704986	1260.43	00.00
1260.63	3.442544	1260.63	3.526258	1260.63	3.479438	1260.63	3.409651	1260.63	3.455824	1260.63	3.307753	1260.63	3.408743	1260.63	2.700074	1260.63	00.00
1260.82	3.444177	1260.82	3.528558	1260.82	3.483096	1260.82	3.412318	1260.82	3.459611	1260.82	3.306057	1260.82	3.412992	1260.82	2.700325	1260.82	00.00
1261.03	3.447767	1261.03	3.529477	1261.03	3.477198	1261.03	3.411605	1261.03	3.456105	1261.03	3.308166	1261.03	3.41216	1261.03	2.700758	1261.03	00.00
1261.23	3.446402	1261.23	3.528405	1261.23	3.479745	1261.23	3.409768	1261.23	3.453799	1261.23	3.30704	1261.23	3.413398	1261.23	2.701588	1261.23	00.00
1261.43	3.446664	1261.43	3.523046	1261.43	3.479131	1261.43	3.411526	1261.43	3.453848	1261.43	3.305562	1261.43	3.410758	1261.43	2.703338	1261.43	00.00
1261.63	3.444985	1261.63	3.525392	1261.63	3.48425	1261.63	3.412658	1261.63	3.456649	1261.63	3.306007	1261.63	3.411112	1261.63	2.708268	1261.63	00.00
1261.82	3.445085	1261.82	3.525197	1261.82	3.480587	1261.82	3.408512	1261.82	3.456558	1261.82	3.305044	1261.82	3.411523	1261.82	2.703865	1261.82	00.00
1262.03	3.443776	1262.03	3.522894	1262.03	3.478616	1262.03	3.412727	1262.03	3.456042	1262.03	3.303227	1262.03	3.409951	1262.03	2.698457	1262.03	00.00
1262.23	3.444659	1262.23	3.525412	1262.23	3.480197	1262.23	3.409333	1262.23	3.455228	1262.23	3.305372	1262.23	3.411761	1262.23	2.700978	1262.23	00.00
1262.43	3.445675	1262.43	3.525883	1262.43	3.483563	1262.43	3.405571	1262.43	3.456393	1262.43	3.303575	1262.43	3.404676	1262.43	2.696997	1262.43	00.00
1262.63	3.444927	1262.63	3.525467	1262.63	3.4805	1262.63	3.411196	1262.63	3.452863	1262.63	3.305647	1262.63	3.409803	1262.63	2.698143	1262.63	00.00
1262.82	3.441362	1262.82	3.523457	1262.82	3.476647	1262.82	3.41242	1262.82	3.456301	1262.82	3.303677	1262.82	3.409639	1262.82	2.69923	1262.82	00.00
1263.03	3.444507	1263.03	3.522423	1263.03	3.47662	1263.03	3.411092	1263.03	3.454798	1263.03	3.30511	1263.03	3.4082	1263.03	2.698367	1263.03	00.00
1263.23	3.444718	1263.23	3.527092	1263.23	3.481426	1263.23	3.410431	1263.23	3.45452	1263.23	3.305802	1263.23	3.406958	1263.23	2.701971	1263.23	00.00
1263.43	3.445686	1263.43	3.525693	1263.43	3.476161	1263.43	3.410267	1263.43	3.455832	1263.43	3.301985	1263.43	3.409138	1263.43	2.701984	1263.43	00.00
1263.63	3.441699	1263.63	3.522792	1263.63	3.475142	1263.63	3.409479	1263.63	3.457488	1263.63	3.308746	1263.63	3.409919	1263.63	2.701564	1263.63	00.00
1263.82	3.4429	1263.82	3.528728	1263.82	3.479863	1263.82	3.411298	1263.82	3.453825	1263.82	3.306842	1263.82	3.407353	1263.82	2.700171	1263.82	00.00
1264.03	3.44367	1264.03	3.526608	1264.03	3.47945	1264.03	3.411384	1264.03	3.455578	1264.03	3.302233	1264.03	3.409834	1264.03	2.700709	1264.03	00.00
1264.23	3.441375	1264.23	3.522339	1264.23	3.479506	1264.23	3.409486	1264.23	3.453512	1264.23	3.305489	1264.23	3.405382	1264.23	2.700513	1264.23	00.00
1264.43	3.446338	1264.43	3.521741	1264.43	3.482903	1264.43	3.40782	1264.43	3.455192	1264.43	3.30659	1264.43	3.409118	1264.43	2.698994	1264.43	00.00
1264.63	3.443579	1264.63	3.524173	1264.63	3.475289	1264.63	3.408105	1264.63	3.455493	1264.63	3.302885	1264.63	3.407405	1264.63	2.69836	1264.63	00.00
1264.82	3.443693	1264.82	3.524476	1264.82	3.479283	1264.82	3.410666	1264.82	3.453826	1264.82	3.301016	1264.82	3.407505	1264.82	2.69756	1264.82	00.00
1265.03	3.444692	1265.03	3.523214	1265.03	3.480249	1265.03	3.410945	1265.03	3.455109	1265.03	3.304716	1265.03	3.409598	1265.03	2.700266	1265.03	00.00
1265.23	3.443691	1265.23	3.522068	1265.23	3.480173	1265.23	3.40782	1265.23	3.453445	1265.23	3.301497	1265.23	3.407066	1265.23	2.699652	1265.23	00.00
1265.43	3.439517	1265.43	3.520693	1265.43	3.477617	1265.43	3.40994	1265.43	3.45303	1265.43	3.303277	1265.43	3.410622	1265.43	2.700965	1265.43	00.00
1265.63	3.441743	1265.63	3.522249	1265.63	3.475862	1265.63	3.408848	1265.63	3.456148	1265.63	3.305823	1265.63	3.408709	1265.63	2.701372	1265.63	00.00
1265.82	3.443749	1265.82	3.524957	1265.82	3.47932	1265.82	3.413676	1265.82	3.45752	1265.82	3.306998	1265.82	3.409829	1265.82	2.699836	1265.82	00.00
1266.03	3.441166	1266.03	3.52658	1266.03	3.475911	1266.03	3.407777	1266.03	3.451767	1266.03	3.305643	1266.03	3.408258	1266.03	2.703333	1266.03	00.00
1266.23	3.440041	1266.23	3.523285	1266.23	3.474772	1266.23	3.411381	1266.23	3.456084	1266.23	3.303147	1266.23	3.40759	1266.23	2.700052	1266.23	00.00
1266.43	3.443663	1266.43	3.524904	1266.43	3.477577	1266.43	3.408165	1266.43	3.454597	1266.43	3.3057	1266.43	3.409575	1266.43	2.70096	1266.43	00.00
1266.63	3.4402	1266.63	3.522798	1266.63	3.479432	1266.63	3.407832	1266.63	3.453104	1266.63	3.303055	1266.63	3.413033	1266.63	2.698755	1266.63	00.00
1266.82	3.443243	1266.82	3.522079	1266.82	3.47879	1266.82	3.411764	1266.82	3.451845	1266.82	3.302008	1266.82	3.40989	1266.82	2.702924	1266.82	00.00
1267.03	3.437275	1267.03	3.521547	1267.03	3.478656	1267.03	3.40659	1267.03	3.452068	1267.03	3.30249	1267.03	3.406042	1267.03	2.702481	1267.03	00.00
1267.23	3.43956	1267.23	3.524343	1267.23	3.47771	1267.23	3.404588	1267.23	3.45241	1267.23	3.306466	1267.23	3.409404	1267.23	2.702838	1267.23	00.00
1267.43	3.43867	1267.43	3.522031	1267.43	3.475262	1267.43	3.406569	1267.43	3.451056	1267.43	3.305361	1267.43	3.405377	1267.43	2.698418	1267.43	00.00
1267.63	3.438932	1267.63	3.519342	1267.63	3.473638	1267.63	3.407767	1267.63	3.454683	1267.63	3.306559	1267.63	3.403114	1267.63	2.701542	1267.63	00.00
1267.82	3.443396	1267.82	3.5215	1267.82	3.478937	1267.82	3.408607	1267.82	3.451677	1267.82	3.302071	1267.82	3.406899	1267.82	2.702684	1267.82	00.00
1268.03	3.437219	1268.03	3.522512	1268.03	3.476267	1268.03	3.404375	1268.03	3.448904	1268.03	3.302144	1268.03	3.40919	1268.03	2.700493	1268.03	00.00
1268.23	3.440032	1268.23	3.522146	1268.23	3.474333	1268.23	3.404639	1268.23	3.455816	1268.23	3.302294	1268.23	3.405723	1268.23	2.704161	1268.23	00.00
1268.43	3.444672	1268.43	3.520236	1268.43	3.472231	1268.43	3.405405	1268.43	3.449398	1268.43	3.302898	1268.43	3.405293	1268.43	2.700907	1268.43	00.00
1268.63	3.440201	1268.63	3.520179	1268.63	3.475649	1268.63	3.40554	1268.63	3.449488	1268.63	3.30748	1268.63	3.410066	1268.63	2.699062	1268.63	00.00
1268.82	3.441498	1268.82	3.520782	1268.82	3.476377	1268.82	3.401978	1268.82	3.45284	1268.82	3.303719	1268.82	3.408556	1268.82	2.697752	1268.82	00.00
1269.03	3.439531	1269.03	3.5185	1269.03	3.476766	1269.03	3.406796	1269.03	3.452158	1269.03	3.30582	1269.03	3.405097	1269.03	2.699272	1269.03	00.00
1269.23	3.43703	1269.23	3.521644	1269.23	3.479081	1269.23	3.406193	1269.23	3.448224	1269.23	3.301855	1269.23	3.405058	1269.23	2.699611	1269.23	00.00
1269.43	3.442077	1269.43	3.523191	1269.43	3.476541	1269.43	3.402905	1269.43	3.451702	1269.43	3.305772	1269.43	3.405776	1269.43	2.69648	1269.43	00.00
1269.63	3.440075	1269.63	3.522058	1269.63	3.478235	1269.63	3.405771	1269.63	3.452	1269.63	3.302721	1269.63	3.407429	1269.63	2.702213	1269.63	00.00
1269.82	3.440828	1269.82	3.524462	1269.82	3.474876	1269.82	3.401644	1269.82	3.451192	1269.82	3.302677	1269.82	3.406878	1269.82	2.698689	1269.82	00.00
1270.03	3.443016	1270.03	3.522191	1270.03	3.476168	1270.03	3.406743	1270.03	3.451339	1270.03	3.300199	1270.03	3.406097	1270.03	2.704154	1270.03	00.00
1270.23	3.438406	1270.23	3.519042	1270.23	3.475052	1270.23	3.408881	1270.23	3.454233	1270.23	3.301792	1270.23	3.400763	1270.23	2.700713	1270.23	00.00
1270.43	3.438992	1270.43	3.520201	1270.43	3.475241	1270.43	3.403485	1270.43	3.449969	1270.43	3.30182	1270.43	3.404308	1270.43	2.6979	1270.43	00.00
1270.63	3.440784	1270.63	3.523142	1270.63	3.473494	1270.63	3.407345	1270.63	3.453043	1270.63	3.302048	1270.63	3.405768	1270.63	2.703409	1270.63	00.00
1270.82	3.44123	1270.82	3.522211	1270.82	3.475916	1270.82	3.40719	1270.82	3.452293	1270.82	3.301369	1270.82	3.406203	1270.82	2.695848	1270.82	00.00
1271.03	3.441087	1271.03	3.523723	1271.03	3.475358	1271.03	3.408125	1271.03	3.447419	1271.03	3.300854	1271.03	3.408945	1271.03	2.699431	1271.03	00.00
1271.23	3.44006	1271.23	3.518433	1271.23	3.474694	1271.23	3.400717	1271.23	3.449429	1271.23	3.301273	1271.23	3.403011	1271.23	2.69978	1271.23	00.00
1271.43	3.438907	1271.43	3.520895	1271.43	3.478015	1271.43	3.404674	1271.43	3.454416	1271.43	3.301553	1271.43	3.408421	1271.43	2.701914	1271.43	00.00
1271.63	3.438589	1271.63	3.521227	1271.63	3.476861	1271.63	3.406242	1271.63	3.450011	1271.63	3.302513	1271.63	3.403512	1271.63	2.697631	1271.63	00.00
1271.82	3.439284	1271.82	3.51947	1271.82	3.475991	1271.82	3.408254	1271.82	3.452447	1271.82	3.305814	1271.82	3.408428	1271.82	2.701764	1271.82	00.00
1272.03	3.435369	1272.03	3.517941	1272.03	3.47491	1272.03	3.405611	1272.03	3.451374	1272.03	3.303284	1272.03	3.405276	1272.03	2.701913	1272.03	00.00
1272.23	3.444068	1272.23	3.520575	1272.23	3.471578	1272.23	3.404197	1272.23	3.449213	1272.23	3.302851	1272.23	3.402966	1272.23	2.69945	1272.23	00.00
1272.43	3.43861	1272.43	3.515783	1272.43	3.471998	1272.43	3.404007	1272.43	3.451958	1272.43	3.300396	1272.43	3.408984	1272.43	2.701554	1272.43	00.00
1272.63	3.440846	1272.63	3.520494	1272.63	3.473002	1272.63	3.406479	1272.63	3.449	1272.63	3.301798	1272.63	3.405463	1272.63	2.699715	1272.63	00.00
1272.82	3.438963	1272.82	3.520969	1272.82	3.475662	1272.82	3.404974	1272.82	3.447963	1272.82	3.296674	1272.82	3.40752	1272.82	2.697603	1272.82	00.00
1273.03	3.439088	1273.03	3.516113	1273.03	3.473686	1273.03	3.403719	1273.03	3.449955	1273.03	3.299273	1273.03	3.407824	1273.03	2.698665	1273.03	00.00
1273.23	3.437997	1273.23	3.515707	1273.23	3.470761	1273.23	3.399103	1273.23	3.4506	1273.23	3.302044	1273.23	3.404826	1273.23	2.696524	1273.23	00.00
1273.43	3.440162	1273.43	3.523322	1273.43	3.472202	1273.43	3.403904	1273.43	3.450269	1273.43	3.299975	1273.43	3.405348	1273.43	2.693511	1273.43	00.00
1273.63	3.434524	1273.63	3.516323	1273.63	3.476168	1273.63	3.402109	1273.63	3.449293	1273.63	3.3065	1273.63	3.407002	1273.63	2.699839	1273.63	00.00
1273.82	3.440282	1273.82	3.521089	1273.82	3.471414	1273.82	3.403934	1273.82	3.448667	1273.82	3.301093	1273.82	3.403716	1273.82	2.701354	1273.82	00.00
1274.03	3.436816	1274.03	3.517909	1274.03	3.471916	1274.03	3.402302	1274.03	3.447981	1274.03	3.300599	1274.03	3.401755	1274.03	2.700408	1274.03	00.00
1274.23	3.437145	1274.23	3.518235	1274.23	3.474461	1274.23	3.404732	1274.23	3.448057	1274.23	3.302238	1274.23	3.408216	1274.23	2.698498	1274.23	00.00
1274.43	3.438888	1274.43	3.519388	1274.43	3.47449	1274.43	3.401713	1274.43	3.445323	1274.43	3.303332	1274.43	3.400611	1274.43	2.69939	1274.43	00.00
1274.63	3.434695	1274.63	3.517081	1274.63	3.47157	1274.63	3.403579	1274.63	3.448862	1274.63	3.304713	1274.63	3.403453	1274.63	2.699388	1274.63	00.00
1274.82	3.438011	1274.82	3.519179	1274.82	3.4697	1274.82	3.401404	1274.82	3.449161	1274.82	3.298099	1274.82	3.403144	1274.82	2.698441	1274.82	00.00
1275.03	3.439007	1275.03	3.517133	1275.03	3.473061	1275.03	3.405717	1275.03	3.448853	1275.03	3.300147	1275.03	3.40266	1275.03	2.699168	1275.03	00.00
1275.23	3.434636	1275.23	3.520367	1275.23	3.473204	1275.23	3.407124	1275.23	3.448164	1275.23	3.30242	1275.23	3.404031	1275.23	2.702148	1275.23	00.00
1275.43	3.438276	1275.43	3.517128	1275.43	3.472918	1275.43	3.404234	1275.43	3.446389	1275.43	3.303105	1275.43	3.406369	1275.43	2.699585	1275.43	00.00
1275.63	3.436689	1275.63	3.522886	1275.63	3.472525	1275.63	3.405318	1275.63	3.447708	1275.63	3.303591	1275.63	3.403273	1275.63	2.696825	1275.63	00.00
1275.82	3.437248	1275.82	3.515843	1275.82	3.47292	1275.82	3.405548	1275.82	3.449996	1275.82	3.298262	1275.82	3.406356	1275.82	2.697319	1275.82	00.00
1276.03	3.435783	1276.03	3.518142	1276.03	3.4742	1276.03	3.40213	1276.03	3.45041	1276.03	3.302475	1276.03	3.401187	1276.03	2.701068	1276.03	00.00
1276.23	3.435617	1276.23	3.512756	1276.23	3.473068	1276.23	3.40106	1276.23	3.446899	1276.23	3.301896	1276.23	3.405779	1276.23	2.697126	1276.23	00.00
1276.43	3.436336	1276.43	3.51321	1276.43	3.473584	1276.43	3.402735	1276.43	3.44739	1276.43	3.300393	1276.43	3.405508	1276.43	2.701963	1276.43	00.00
1276.63	3.431379	1276.63	3.517978	1276.63	3.468115	1276.63	3.399078	1276.63	3.4493	1276.63	3.303101	1276.63	3.405728	1276.63	2.698108	1276.63	00.00
1276.82	3.43693	1276.82	3.519201	1276.82	3.47317	1276.82	3.402885	1276.82	3.44949	1276.82	3.296054	1276.82	3.401006	1276.82	2.698837	1276.82	00.00
1277.03	3.436121	1277.03	3.5143	1277.03	3.467094	1277.03	3.402899	1277.03	3.446048	1277.03	3.301022	1277.03	3.401255	1277.03	2.699018	1277.03	00.00
1277.23	3.435013	1277.23	3.514869	1277.23	3.470404	1277.23	3.40317	1277.23	3.443913	1277.23	3.301795	1277.23	3.402984	1277.23	2.699506	1277.23	00.00
1277.43	3.433597	1277.43	3.518727	1277.43	3.473712	1277.43	3.403145	1277.43	3.44575	1277.43	3.302057	1277.43	3.403973	1277.43	2.702079	1277.43	00.00
1277.63	3.436108	1277.63	3.515634	1277.63	3.472044	1277.63	3.400558	1277.63	3.448408	1277.63	3.294753	1277.63	3.4007	1277.63	2.698343	1277.63	00.00
1277.82	3.435086	1277.82	3.515847	1277.82	3.470182	1277.82	3.402826	1277.82	3.445586	1277.82	3.302299	1277.82	3.401072	1277.82	2.702471	1277.82	00.00
1278.03	3.432852	1278.03	3.519649	1278.03	3.472666	1278.03	3.400871	1278.03	3.446008	1278.03	3.30087	1278.03	3.404331	1278.03	2.691636	1278.03	00.00
1278.23	3.435961	1278.23	3.518237	1278.23	3.467494	1278.23	3.403205	1278.23	3.447856	1278.23	3.298055	1278.23	3.400578	1278.23	2.698755	1278.23	00.00
1278.43	3.434598	1278.43	3.514813	1278.43	3.467018	1278.43	3.402583	1278.43	3.448413	1278.43	3.298574	1278.43	3.403638	1278.43	2.699875	1278.43	00.00
1278.63	3.435195	1278.63	3.516975	1278.63	3.471748	1278.63	3.404972	1278.63	3.448297	1278.63	3.297189	1278.63	3.405046	1278.63	2.699441	1278.63	00.00
1278.82	3.431902	1278.82	3.514793	1278.82	3.471354	1278.82	3.401041	1278.82	3.448793	1278.82	3.298737	1278.82	3.406539	1278.82	2.699229	1278.82	00.00
1279.03	3.437238	1279.03	3.512588	1279.03	3.470217	1279.03	3.39819	1279.03	3.446843	1279.03	3.301554	1279.03	3.405048	1279.03	2.695477	1279.03	00.00
1279.23	3.438132	1279.23	3.516764	1279.23	3.467875	1279.23	3.399011	1279.23	3.446067	1279.23	3.300108	1279.23	3.405142	1279.23	2.696727	1279.23	00.00
1279.43	3.439007	1279.43	3.517556	1279.43	3.467355	1279.43	3.399592	1279.43	3.449344	1279.43	3.298284	1279.43	3.403104	1279.43	2.696465	1279.43	00.00
1279.63	3.435847	1279.63	3.514746	1279.63	3.469095	1279.63	3.400833	1279.63	3.44667	1279.63	3.29598	1279.63	3.402442	1279.63	2.696095	1279.63	00.00
1279.82	3.433764	1279.82	3.511838	1279.82	3.470574	1279.82	3.398082	1279.82	3.442362	1279.82	3.299005	1279.82	3.40532	1279.82	2.698395	1279.82	00.00
1280.03	3.432716	1280.03	3.515217	1280.03	3.471505	1280.03	3.398974	1280.03	3.448026	1280.03	3.296881	1280.03	3.40167	1280.03	2.700104	1280.03	00.00
1280.23	3.436164	1280.23	3.516508	1280.23	3.46728	1280.23	3.401936	1280.23	3.444687	1280.23	3.296111	1280.23	3.405759	1280.23	2.696491	1280.23	00.00
1280.43	3.433107	1280.43	3.516287	1280.43	3.467036	1280.43	3.405116	1280.43	3.446625	1280.43	3.296261	1280.43	3.403017	1280.43	2.698258	1280.43	00.00
1280.63	3.434176	1280.63	3.512891	1280.63	3.463247	1280.63	3.401521	1280.63	3.444127	1280.63	3.299558	1280.63	3.403548	1280.63	2.696864	1280.63	00.00
1280.82	3.435074	1280.82	3.513687	1280.82	3.46914	1280.82	3.401554	1280.82	3.444673	1280.82	3.298997	1280.82	3.403587	1280.82	2.697344	1280.82	00.00
1281.03	3.431853	1281.03	3.515578	1281.03	3.473392	1281.03	3.40094	1281.03	3.445572	1281.03	3.300554	1281.03	3.402677	1281.03	2.698823	1281.03	00.00
1281.23	3.429828	1281.23	3.512178	1281.23	3.463166	1281.23	3.4015	1281.23	3.447423	1281.23	3.29924	1281.23	3.405231	1281.23	2.696118	1281.23	00.00
1281.43	3.433181	1281.43	3.513955	1281.43	3.469559	1281.43	3.400825	1281.43	3.448552	1281.43	3.298213	1281.43	3.400043	1281.43	2.696826	1281.43	00.00
1281.63	3.434418	1281.63	3.513439	1281.63	3.468859	1281.63	3.403416	1281.63	3.445385	1281.63	3.297046	1281.63	3.408052	1281.63	2.698503	1281.63	00.00
1281.82	3.432522	1281.82	3.514516	1281.82	3.466718	1281.82	3.396854	1281.82	3.444855	1281.82	3.297041	1281.82	3.405861	1281.82	2.698041	1281.82	00.00
1282.03	3.430158	1282.03	3.513397	1282.03	3.464514	1282.03	3.398843	1282.03	3.441172	1282.03	3.302986	1282.03	3.401289	1282.03	2.699632	1282.03	00.00
1282.23	3.432092	1282.23	3.514769	1282.23	3.466113	1282.23	3.396971	1282.23	3.442217	1282.23	3.298076	1282.23	3.406507	1282.23	2.696409	1282.23	00.00
1282.43	3.435415	1282.43	3.512231	1282.43	3.465288	1282.43	3.398445	1282.43	3.444642	1282.43	3.295007	1282.43	3.40175	1282.43	2.698999	1282.43	00.00
1282.63	3.432473	1282.63	3.51525	1282.63	3.466437	1282.63	3.399962	1282.63	3.44345	1282.63	3.297177	1282.63	3.403228	1282.63	2.699419	1282.63	00.00
1282.82	3.434936	1282.82	3.508087	1282.82	3.465029	1282.82	3.397778	1282.82	3.443215	1282.82	3.30156	1282.82	3.404684	1282.82	2.697754	1282.82	00.00
1283.03	3.432116	1283.03	3.512945	1283.03	3.466555	1283.03	3.398825	1283.03	3.444839	1283.03	3.295709	1283.03	3.404961	1283.03	2.699085	1283.03	00.00
1283.23	3.431213	1283.23	3.513965	1283.23	3.469104	1283.23	3.399534	1283.23	3.440631	1283.23	3.295903	1283.23	3.404883	1283.23	2.697905	1283.23	00.00
1283.43	3.433483	1283.43	3.512907	1283.43	3.467474	1283.43	3.395813	1283.43	3.445175	1283.43	3.297002	1283.43	3.400498	1283.43	2.694968	1283.43	00.00
1283.63	3.430542	1283.63	3.515103	1283.63	3.470029	1283.63	3.395088	1283.63	3.445993	1283.63	3.297061	1283.63	3.401664	1283.63	2.695616	1283.63	00.00
1283.82	3.429179	1283.82	3.514363	1283.82	3.467673	1283.82	3.398026	1283.82	3.444161	1283.82	3.295472	1283.82	3.402182	1283.82	2.69675	1283.82	00.00
1284.03	3.431705	1284.03	3.512345	1284.03	3.467435	1284.03	3.399688	1284.03	3.444542	1284.03	3.298059	1284.03	3.400764	1284.03	2.697169	1284.03	00.00
1284.23	3.434466	1284.23	3.513382	1284.23	3.467298	1284.23	3.399105	1284.23	3.443494	1284.23	3.299295	1284.23	3.405719	1284.23	2.699082	1284.23	00.00
1284.43	3.431574	1284.43	3.512452	1284.43	3.470543	1284.43	3.396804	1284.43	3.441531	1284.43	3.298311	1284.43	3.404131	1284.43	2.701278	1284.43	00.00
1284.63	3.429804	1284.63	3.512857	1284.63	3.470044	1284.63	3.399798	1284.63	3.440966	1284.63	3.296569	1284.63	3.402586	1284.63	2.697395	1284.63	00.00
1284.82	3.429797	1284.82	3.510737	1284.82	3.4683	1284.82	3.396694	1284.82	3.440944	1284.82	3.29925	1284.82	3.402792	1284.82	2.69621	1284.82	00.00
1285.03	3.433626	1285.03	3.508328	1285.03	3.467299	1285.03	3.399448	1285.03	3.44528	1285.03	3.29526	1285.03	3.403374	1285.03	2.697165	1285.03	00.00
1285.23	3.429733	1285.23	3.511336	1285.23	3.466586	1285.23	3.394741	1285.23	3.446192	1285.23	3.299117	1285.23	3.401133	1285.23	2.700282	1285.23	00.00
1285.43	3.430359	1285.43	3.512887	1285.43	3.465463	1285.43	3.397702	1285.43	3.442172	1285.43	3.295613	1285.43	3.402423	1285.43	2.698627	1285.43	00.00
1285.63	3.431473	1285.63	3.511614	1285.63	3.468448	1285.63	3.40253	1285.63	3.443335	1285.63	3.295315	1285.63	3.40253	1285.63	2.695457	1285.63	00.00
1285.82	3.431452	1285.82	3.512378	1285.82	3.464067	1285.82	3.399261	1285.82	3.445477	1285.82	3.294363	1285.82	3.400148	1285.82	2.700024	1285.82	00.00
1286.03	3.428234	1286.03	3.513943	1286.03	3.469375	1286.03	3.397161	1286.03	3.442289	1286.03	3.296724	1286.03	3.402952	1286.03	2.700477	1286.03	00.00
1286.23	3.426917	1286.23	3.511599	1286.23	3.465654	1286.23	3.392336	1286.23	3.44072	1286.23	3.296752	1286.23	3.403887	1286.23	2.696147	1286.23	00.00
1286.43	3.432504	1286.43	3.512109	1286.43	3.469493	1286.43	3.396017	1286.43	3.443305	1286.43	3.296961	1286.43	3.40055	1286.43	2.693547	1286.43	00.00
1286.63	3.432159	1286.63	3.511257	1286.63	3.464817	1286.63	3.394746	1286.63	3.446589	1286.63	3.296356	1286.63	3.404681	1286.63	2.694188	1286.63	00.00
1286.82	3.43025	1286.82	3.516128	1286.82	3.464354	1286.82	3.391713	1286.82	3.441735	1286.82	3.295854	1286.82	3.404409	1286.82	2.69629	1286.82	00.00
1287.03	3.434582	1287.03	3.506577	1287.03	3.463938	1287.03	3.398596	1287.03	3.443947	1287.03	3.295096	1287.03	3.401452	1287.03	2.694425	1287.03	00.00
1287.23	3.427108	1287.23	3.512357	1287.23	3.466472	1287.23	3.395205	1287.23	3.441888	1287.23	3.294119	1287.23	3.403419	1287.23	2.690475	1287.23	00.00
1287.43	3.427064	1287.43	3.508603	1287.43	3.460164	1287.43	3.395968	1287.43	3.439623	1287.43	3.293171	1287.43	3.403188	1287.43	2.695453	1287.43	00.00
1287.64	3.426396	1287.64	3.510482	1287.64	3.464882	1287.64	3.397698	1287.64	3.443099	1287.64	3.294419	1287.64	3.400871	1287.64	2.6979	1287.64	00.00
1287.82	3.426606	1287.82	3.509273	1287.82	3.463586	1287.82	3.39521	1287.82	3.445408	1287.82	3.295799	1287.82	3.400878	1287.82	2.697419	1287.82	00.00
1288.03	3.430252	1288.03	3.508979	1288.03	3.466067	1288.03	3.393481	1288.03	3.43973	1288.03	3.29597	1288.03	3.404253	1288.03	2.694157	1288.03	00.00
1288.23	3.427101	1288.23	3.513344	1288.23	3.463974	1288.23	3.400313	1288.23	3.439146	1288.23	3.295238	1288.23	3.401843	1288.23	2.695627	1288.23	00.00
1288.43	3.432264	1288.43	3.505662	1288.43	3.465801	1288.43	3.392035	1288.43	3.442881	1288.43	3.29985	1288.43	3.401442	1288.43	2.697729	1288.43	00.00
1288.63	3.428896	1288.63	3.506637	1288.63	3.464329	1288.63	3.392833	1288.63	3.440233	1288.63	3.294896	1288.63	3.403189	1288.63	2.695225	1288.63	00.00
1288.82	3.433646	1288.82	3.512497	1288.82	3.46581	1288.82	3.394807	1288.82	3.440978	1288.82	3.296498	1288.82	3.398123	1288.82	2.698339	1288.82	00.00
1289.03	3.43216	1289.03	3.510167	1289.03	3.46593	1289.03	3.395864	1289.03	3.443341	1289.03	3.293683	1289.03	3.397654	1289.03	2.695075	1289.03	00.00
1289.23	3.42887	1289.23	3.507759	1289.23	3.464531	1289.23	3.391881	1289.23	3.438906	1289.23	3.296199	1289.23	3.401157	1289.23	2.694841	1289.23	00.00
1289.43	3.427594	1289.43	3.507075	1289.43	3.464205	1289.43	3.392977	1289.43	3.441837	1289.43	3.292444	1289.43	3.401835	1289.43	2.697631	1289.43	00.00
1289.63	3.425719	1289.63	3.508123	1289.63	3.463933	1289.63	3.391608	1289.63	3.438563	1289.63	3.291814	1289.63	3.397369	1289.63	2.697131	1289.63	00.00
1289.82	3.426626	1289.82	3.50538	1289.82	3.464752	1289.82	3.39424	1289.82	3.442148	1289.82	3.296638	1289.82	3.398905	1289.82	2.700496	1289.82	00.00
1290.03	3.429654	1290.03	3.50387	1290.03	3.46422	1290.03	3.396032	1290.03	3.441406	1290.03	3.29152	1290.03	3.399776	1290.03	2.693803	1290.03	00.00
1290.23	3.429547	1290.23	3.511507	1290.23	3.461528	1290.23	3.395994	1290.23	3.439946	1290.23	3.294137	1290.23	3.398488	1290.23	2.698405	1290.23	00.00
1290.43	3.429893	1290.43	3.507385	1290.43	3.465402	1290.43	3.395417	1290.43	3.442637	1290.43	3.294631	1290.43	3.399942	1290.43	2.699513	1290.43	00.00
1290.64	3.430339	1290.64	3.510215	1290.64	3.466295	1290.64	3.393113	1290.64	3.43991	1290.64	3.294831	1290.64	3.40274	1290.64	2.696402	1290.64	00.00
1290.82	3.428026	1290.82	3.506305	1290.82	3.460135	1290.82	3.391605	1290.82	3.443767	1290.82	3.299749	1290.82	3.401029	1290.82	2.696539	1290.82	00.00
1291.03	3.425884	1291.03	3.508878	1291.03	3.465159	1291.03	3.391846	1291.03	3.440777	1291.03	3.296964	1291.03	3.39898	1291.03	2.694431	1291.03	00.00
1291.23	3.431391	1291.23	3.50737	1291.23	3.463438	1291.23	3.394623	1291.23	3.441378	1291.23	3.291335	1291.23	3.399545	1291.23	2.692329	1291.23	00.00
1291.43	3.42736	1291.43	3.505847	1291.43	3.460903	1291.43	3.390009	1291.43	3.443333	1291.43	3.298389	1291.43	3.395995	1291.43	2.699702	1291.43	00.00
1291.64	3.427663	1291.64	3.507518	1291.64	3.465155	1291.64	3.395813	1291.64	3.438453	1291.64	3.29751	1291.64	3.399436	1291.64	2.692855	1291.64	00.00
1291.82	3.423775	1291.82	3.50385	1291.82	3.465102	1291.82	3.39353	1291.82	3.440175	1291.82	3.293393	1291.82	3.401827	1291.82	2.695499	1291.82	00.00
1292.03	3.430109	1292.03	3.510432	1292.03	3.463234	1292.03	3.395674	1292.03	3.441802	1292.03	3.295485	1292.03	3.399668	1292.03	2.696155	1292.03	00.00
1292.23	3.423906	1292.23	3.505113	1292.23	3.461015	1292.23	3.39043	1292.23	3.440534	1292.23	3.295836	1292.23	3.400368	1292.23	2.694907	1292.23	00.00
1292.43	3.427121	1292.43	3.510579	1292.43	3.461937	1292.43	3.39409	1292.43	3.440996	1292.43	3.294447	1292.43	3.400308	1292.43	2.694958	1292.43	00.00
1292.64	3.42795	1292.64	3.509777	1292.64	3.4666	1292.64	3.391737	1292.64	3.439498	1292.64	3.295226	1292.64	3.39859	1292.64	2.69239	1292.64	00.00
1292.82	3.42621	1292.82	3.505058	1292.82	3.462278	1292.82	3.392514	1292.82	3.442263	1292.82	3.294219	1292.82	3.39806	1292.82	2.700495	1292.82	00.00
1293.03	3.424048	1293.03	3.510785	1293.03	3.464285	1293.03	3.391945	1293.03	3.439906	1293.03	3.296739	1293.03	3.401482	1293.03	2.69513	1293.03	00.00
1293.23	3.425526	1293.23	3.508417	1293.23	3.46458	1293.23	3.395827	1293.23	3.440624	1293.23	3.294282	1293.23	3.398688	1293.23	2.696566	1293.23	00.00
1293.43	3.426715	1293.43	3.50391	1293.43	3.464581	1293.43	3.393209	1293.43	3.441322	1293.43	3.289418	1293.43	3.396373	1293.43	2.696371	1293.43	00.00
1293.64	3.429067	1293.64	3.509513	1293.64	3.461999	1293.64	3.390755	1293.64	3.432417	1293.64	3.297465	1293.64	3.399915	1293.64	2.694349	1293.64	00.00
1293.82	3.42672	1293.82	3.507693	1293.82	3.463677	1293.82	3.392371	1293.82	3.437115	1293.82	3.29592	1293.82	3.399381	1293.82	2.698438	1293.82	00.00
1294.03	3.427811	1294.03	3.504164	1294.03	3.464336	1294.03	3.390553	1294.03	3.438982	1294.03	3.295254	1294.03	3.395006	1294.03	2.697032	1294.03	00.00
1294.23	3.424543	1294.23	3.506804	1294.23	3.462402	1294.23	3.39298	1294.23	3.43985	1294.23	3.290486	1294.23	3.40137	1294.23	2.697298	1294.23	00.00
1294.43	3.424817	1294.43	3.509216	1294.43	3.462741	1294.43	3.394368	1294.43	3.43983	1294.43	3.293878	1294.43	3.398827	1294.43	2.693767	1294.43	00.00
1294.64	3.42982	1294.64	3.505295	1294.64	3.459389	1294.64	3.393724	1294.64	3.435714	1294.64	3.296465	1294.64	3.399384	1294.64	2.694454	1294.64	00.00
1294.82	3.426653	1294.82	3.506357	1294.82	3.46221	1294.82	3.394973	1294.82	3.437683	1294.82	3.293811	1294.82	3.399968	1294.82	2.695285	1294.82	00.00
1295.03	3.425469	1295.03	3.506454	1295.03	3.467379	1295.03	3.390553	1295.03	3.438519	1295.03	3.293223	1295.03	3.396119	1295.03	2.691096	1295.03	00.00
1295.23	3.427584	1295.23	3.500885	1295.23	3.463971	1295.23	3.389531	1295.23	3.437242	1295.23	3.295058	1295.23	3.400713	1295.23	2.695523	1295.23	00.00
1295.43	3.428449	1295.43	3.505128	1295.43	3.458142	1295.43	3.392282	1295.43	3.439183	1295.43	3.290941	1295.43	3.397402	1295.43	2.69512	1295.43	00.00
1295.64	3.428501	1295.64	3.508419	1295.64	3.46371	1295.64	3.388958	1295.64	3.439557	1295.64	3.290002	1295.64	3.399873	1295.64	2.692379	1295.64	00.00
1295.82	3.425357	1295.82	3.503376	1295.82	3.461346	1295.82	3.389058	1295.82	3.439368	1295.82	3.294788	1295.82	3.398216	1295.82	2.696062	1295.82	00.00
1296.03	3.425683	1296.03	3.505329	1296.03	3.459943	1296.03	3.392252	1296.03	3.437421	1296.03	3.293638	1296.03	3.399575	1296.03	2.695795	1296.03	00.00
1296.23	3.426443	1296.23	3.504938	1296.23	3.462318	1296.23	3.389702	1296.23	3.440295	1296.23	3.291611	1296.23	3.394811	1296.23	2.690793	1296.23	00.00
1296.43	3.423095	1296.43	3.506245	1296.43	3.458693	1296.43	3.391164	1296.43	3.437886	1296.43	3.292602	1296.43	3.396963	1296.43	2.694477	1296.43	00.00
1296.64	3.424582	1296.64	3.504568	1296.64	3.460426	1296.64	3.39499	1296.64	3.436964	1296.64	3.287549	1296.64	3.399568	1296.64	2.695441	1296.64	00.00
1296.82	3.422759	1296.82	3.504834	1296.82	3.459109	1296.82	3.389722	1296.82	3.438941	1296.82	3.297461	1296.82	3.395754	1296.82	2.693699	1296.82	00.00
1297.03	3.425206	1297.03	3.50634	1297.03	3.45943	1297.03	3.390052	1297.03	3.437164	1297.03	3.292896	1297.03	3.394985	1297.03	2.697185	1297.03	00.00
1297.23	3.429055	1297.23	3.504424	1297.23	3.460656	1297.23	3.393737	1297.23	3.438254	1297.23	3.291531	1297.23	3.400618	1297.23	2.695666	1297.23	00.00
1297.43	3.422089	1297.43	3.503328	1297.43	3.462485	1297.43	3.392655	1297.43	3.438573	1297.43	3.287999	1297.43	3.397849	1297.43	2.694513	1297.43	00.00
1297.64	3.422684	1297.64	3.503711	1297.64	3.460057	1297.64	3.384825	1297.64	3.437093	1297.64	3.29287	1297.64	3.396494	1297.64	2.697212	1297.64	00.00
1297.82	3.424452	1297.82	3.505835	1297.82	3.460425	1297.82	3.394356	1297.82	3.438458	1297.82	3.288113	1297.82	3.396303	1297.82	2.696448	1297.82	00.00
1298.03	3.424654	1298.03	3.509218	1298.03	3.458282	1298.03	3.387893	1298.03	3.438434	1298.03	3.293073	1298.03	3.398078	1298.03	2.693423	1298.03	00.00
1298.23	3.427016	1298.23	3.503821	1298.23	3.461765	1298.23	3.395024	1298.23	3.439857	1298.23	3.293975	1298.23	3.397387	1298.23	2.694568	1298.23	00.00
1298.43	3.424936	1298.43	3.503451	1298.43	3.461378	1298.43	3.392652	1298.43	3.444025	1298.43	3.288588	1298.43	3.400451	1298.43	2.692048	1298.43	00.00
1298.64	3.425032	1298.64	3.5069	1298.64	3.4575	1298.64	3.391342	1298.64	3.438944	1298.64	3.29374	1298.64	3.399533	1298.64	2.695626	1298.64	00.00
1298.82	3.425835	1298.82	3.505529	1298.82	3.457375	1298.82	3.394316	1298.82	3.437048	1298.82	3.289721	1298.82	3.395924	1298.82	2.697934	1298.82	00.00
1299.03	3.424663	1299.03	3.504894	1299.03	3.460921	1299.03	3.390833	1299.03	3.434523	1299.03	3.292298	1299.03	3.394868	1299.03	2.695848	1299.03	00.00
1299.23	3.422499	1299.23	3.506029	1299.23	3.45924	1299.23	3.391688	1299.23	3.439797	1299.23	3.293642	1299.23	3.395057	1299.23	2.697993	1299.23	00.00
1299.43	3.42221	1299.43	3.503531	1299.43	3.462443	1299.43	3.386425	1299.43	3.438874	1299.43	3.289669	1299.43	3.397171	1299.43	2.697347	1299.43	00.00
1299.64	3.421702	1299.64	3.505577	1299.64	3.458561	1299.64	3.388187	1299.64	3.436705	1299.64	3.290723	1299.64	3.400803	1299.64	2.693466	1299.64	00.00
1299.82	3.423654	1299.82	3.505113	1299.82	3.458627	1299.82	3.391882	1299.82	3.435075	1299.82	3.292523	1299.82	3.39541	1299.82	2.697498	1299.82	00.00
1300.03	3.42541	1300.03	3.506789	1300.03	3.458129	1300.03	3.389179	1300.03	3.435424	1300.03	3.290058	1300.03	3.399037	1300.03	2.692929	1300.03	00.00
1300.23	3.426145	1300.23	3.502254	1300.23	3.458693	1300.23	3.393891	1300.23	3.434758	1300.23	3.291166	1300.23	3.391924	1300.23	2.69423	1300.23	00.00
1300.43	3.420983	1300.43	3.505397	1300.43	3.458875	1300.43	3.393385	1300.43	3.437738	1300.43	3.29192	1300.43	3.395106	1300.43	2.692706	1300.43	00.00
1300.64	3.421294	1300.64	3.504513	1300.64	3.462223	1300.64	3.38957	1300.64	3.434825	1300.64	3.283821	1300.64	3.398887	1300.64	2.690711	1300.64	00.00
1300.82	3.426754	1300.82	3.50254	1300.82	3.456627	1300.82	3.390066	1300.82	3.437258	1300.82	3.287212	1300.82	3.394159	1300.82	2.695028	1300.82	00.00
1301.03	3.4191	1301.03	3.50238	1301.03	3.455655	1301.03	3.390236	1301.03	3.43399	1301.03	3.29287	1301.03	3.396422	1301.03	2.698174	1301.03	00.00
1301.23	3.424735	1301.23	3.50287	1301.23	3.457053	1301.23	3.389721	1301.23	3.433691	1301.23	3.28932	1301.23	3.39969	1301.23	2.696242	1301.23	00.00
1301.43	3.424501	1301.43	3.502939	1301.43	3.460126	1301.43	3.389517	1301.43	3.4359	1301.43	3.288797	1301.43	3.397426	1301.43	2.692664	1301.43	00.00
1301.64	3.422572	1301.64	3.50275	1301.64	3.452781	1301.64	3.38815	1301.64	3.433556	1301.64	3.287804	1301.64	3.398307	1301.64	2.694127	1301.64	00.00
1301.82	3.427004	1301.82	3.503223	1301.82	3.455743	1301.82	3.388934	1301.82	3.43679	1301.82	3.288599	1301.82	3.394458	1301.82	2.693981	1301.82	00.00
1302.03	3.425549	1302.03	3.499995	1302.03	3.457496	1302.03	3.38906	1302.03	3.439753	1302.03	3.290187	1302.03	3.396244	1302.03	2.696024	1302.03	00.00
1302.23	3.426432	1302.23	3.504729	1302.23	3.458006	1302.23	3.389567	1302.23	3.435519	1302.23	3.289849	1302.23	3.398261	1302.23	2.693133	1302.23	00.00
1302.43	3.425965	1302.43	3.504607	1302.43	3.456431	1302.43	3.388684	1302.43	3.435533	1302.43	3.289382	1302.43	3.397409	1302.43	2.693881	1302.43	00.00
1302.64	3.42352	1302.64	3.50588	1302.64	3.458561	1302.64	3.388561	1302.64	3.437218	1302.64	3.285899	1302.64	3.395444	1302.64	2.694952	1302.64	00.00
1302.82	3.423602	1302.82	3.504718	1302.82	3.454966	1302.82	3.386491	1302.82	3.432234	1302.82	3.288702	1302.82	3.393524	1302.82	2.693775	1302.82	00.00
1303.03	3.422792	1303.03	3.503177	1303.03	3.454078	1303.03	3.389552	1303.03	3.434898	1303.03	3.289957	1303.03	3.394426	1303.03	2.693242	1303.03	00.00
1303.23	3.421127	1303.23	3.50188	1303.23	3.453973	1303.23	3.389769	1303.23	3.434142	1303.23	3.293664	1303.23	3.393166	1303.23	2.696615	1303.23	00.00
1303.43	3.425216	1303.43	3.501765	1303.43	3.461761	1303.43	3.387619	1303.43	3.431348	1303.43	3.28872	1303.43	3.396329	1303.43	2.695609	1303.43	00.00
1303.64	3.419745	1303.64	3.502867	1303.64	3.456427	1303.64	3.384968	1303.64	3.43826	1303.64	3.290402	1303.64	3.394356	1303.64	2.692117	1303.64	00.00
1303.82	3.421437	1303.82	3.502193	1303.82	3.452104	1303.82	3.385913	1303.82	3.434191	1303.82	3.28858	1303.82	3.394392	1303.82	2.69805	1303.82	00.00
1304.03	3.423187	1304.03	3.500421	1304.03	3.454879	1304.03	3.38872	1304.03	3.435609	1304.03	3.290681	1304.03	3.393255	1304.03	2.694509	1304.03	00.00
1304.23	3.420541	1304.23	3.500219	1304.23	3.455972	1304.23	3.385396	1304.23	3.433543	1304.23	3.289279	1304.23	3.398622	1304.23	2.691284	1304.23	00.00
1304.43	3.423532	1304.43	3.500648	1304.43	3.456963	1304.43	3.387295	1304.43	3.435593	1304.43	3.292361	1304.43	3.393204	1304.43	2.692409	1304.43	00.00
1304.64	3.421646	1304.64	3.501285	1304.64	3.460155	1304.64	3.384557	1304.64	3.431717	1304.64	3.293687	1304.64	3.397099	1304.64	2.693198	1304.64	00.00
1304.82	3.421961	1304.82	3.501654	1304.82	3.453007	1304.82	3.387846	1304.82	3.436066	1304.82	3.292113	1304.82	3.396214	1304.82	2.692313	1304.82	00.00
1305.03	3.4196	1305.03	3.500623	1305.03	3.460854	1305.03	3.387698	1305.03	3.432235	1305.03	3.288968	1305.03	3.398988	1305.03	2.693694	1305.03	00.00
1305.23	3.42139	1305.23	3.502616	1305.23	3.454499	1305.23	3.388283	1305.23	3.436238	1305.23	3.285823	1305.23	3.397263	1305.23	2.690825	1305.23	00.00
1305.43	3.425987	1305.43	3.498939	1305.43	3.457014	1305.43	3.38597	1305.43	3.435806	1305.43	3.286247	1305.43	3.392363	1305.43	2.695672	1305.43	00.00
1305.64	3.420713	1305.64	3.50255	1305.64	3.456746	1305.64	3.388533	1305.64	3.435251	1305.64	3.289824	1305.64	3.391781	1305.64	2.692566	1305.64	00.00
1305.82	3.421582	1305.82	3.503571	1305.82	3.453556	1305.82	3.394051	1305.82	3.436114	1305.82	3.290632	1305.82	3.397151	1305.82	2.692162	1305.82	00.00
1306.03	3.420152	1306.03	3.500259	1306.03	3.455348	1306.03	3.389161	1306.03	3.430037	1306.03	3.288412	1306.03	3.396169	1306.03	2.691695	1306.03	00.00
1306.23	3.419575	1306.23	3.50276	1306.23	3.456233	1306.23	3.385746	1306.23	3.435302	1306.23	3.291824	1306.23	3.395566	1306.23	2.696638	1306.23	00.00
1306.43	3.419841	1306.43	3.501639	1306.43	3.452212	1306.43	3.388183	1306.43	3.431803	1306.43	3.290889	1306.43	3.394088	1306.43	2.694712	1306.43	00.00
1306.64	3.419843	1306.64	3.497986	1306.64	3.453895	1306.64	3.388195	1306.64	3.431877	1306.64	3.289439	1306.64	3.392615	1306.64	2.692361	1306.64	00.00
1306.82	3.421151	1306.82	3.49665	1306.82	3.456046	1306.82	3.38914	1306.82	3.433309	1306.82	3.285939	1306.82	3.398587	1306.82	2.691766	1306.82	00.00
1307.03	3.421154	1307.03	3.498202	1307.03	3.455079	1307.03	3.38379	1307.03	3.437548	1307.03	3.290276	1307.03	3.396745	1307.03	2.691531	1307.03	00.00
1307.23	3.417711	1307.23	3.500787	1307.23	3.452321	1307.23	3.386014	1307.23	3.434915	1307.23	3.287923	1307.23	3.397119	1307.23	2.692934	1307.23	00.00
1307.43	3.418444	1307.43	3.498914	1307.43	3.454344	1307.43	3.388708	1307.43	3.433024	1307.43	3.289838	1307.43	3.394174	1307.43	2.693161	1307.43	00.00
1307.64	3.42308	1307.64	3.496709	1307.64	3.456749	1307.64	3.387812	1307.64	3.435787	1307.64	3.288462	1307.64	3.391631	1307.64	2.689559	1307.64	00.00
1307.82	3.419695	1307.82	3.499403	1307.82	3.456903	1307.82	3.385949	1307.82	3.432714	1307.82	3.290536	1307.82	3.391512	1307.82	2.687016	1307.82	00.00
1308.03	3.421463	1308.03	3.501159	1308.03	3.450383	1308.03	3.384093	1308.03	3.432578	1308.03	3.282943	1308.03	3.393811	1308.03	2.694192	1308.03	00.00
1308.23	3.42303	1308.23	3.496172	1308.23	3.453927	1308.23	3.386158	1308.23	3.433085	1308.23	3.291164	1308.23	3.388673	1308.23	2.692566	1308.23	00.00
1308.43	3.421105	1308.43	3.501066	1308.43	3.449969	1308.43	3.385325	1308.43	3.431338	1308.43	3.288997	1308.43	3.394182	1308.43	2.691468	1308.43	00.00
1308.64	3.420113	1308.64	3.499495	1308.64	3.45243	1308.64	3.383129	1308.64	3.434811	1308.64	3.290931	1308.64	3.393919	1308.64	2.689557	1308.64	00.00
1308.82	3.421244	1308.82	3.499975	1308.82	3.452904	1308.82	3.383982	1308.82	3.429461	1308.82	3.288127	1308.82	3.399687	1308.82	2.692697	1308.82	00.00
1309.03	3.421758	1309.03	3.505005	1309.03	3.451118	1309.03	3.386105	1309.03	3.429528	1309.03	3.284831	1309.03	3.397454	1309.03	2.693185	1309.03	00.00
1309.23	3.417008	1309.23	3.494886	1309.23	3.453971	1309.23	3.383924	1309.23	3.429322	1309.23	3.29125	1309.23	3.391274	1309.23	2.689372	1309.23	00.00
1309.43	3.416023	1309.43	3.495141	1309.43	3.451132	1309.43	3.385695	1309.43	3.435523	1309.43	3.290968	1309.43	3.393019	1309.43	2.696034	1309.43	00.00
1309.64	3.419983	1309.64	3.497415	1309.64	3.455341	1309.64	3.389865	1309.64	3.430652	1309.64	3.288768	1309.64	3.393466	1309.64	2.691271	1309.64	00.00
1309.82	3.415283	1309.82	3.501572	1309.82	3.452327	1309.82	3.389017	1309.82	3.433987	1309.82	3.290175	1309.82	3.399019	1309.82	2.68943	1309.82	00.00
1310.03	3.423536	1310.03	3.497077	1310.03	3.457033	1310.03	3.387175	1310.03	3.428622	1310.03	3.284281	1310.03	3.394955	1310.03	2.692976	1310.03	00.00
1310.23	3.42074	1310.23	3.500892	1310.23	3.454791	1310.23	3.38685	1310.23	3.430859	1310.23	3.290547	1310.23	3.393409	1310.23	2.6914	1310.23	00.00
1310.43	3.419506	1310.43	3.500432	1310.43	3.455211	1310.43	3.382642	1310.43	3.436589	1310.43	3.286755	1310.43	3.388572	1310.43	2.692018	1310.43	00.00
1310.64	3.420593	1310.64	3.498301	1310.64	3.454698	1310.64	3.384803	1310.64	3.435369	1310.64	3.290193	1310.64	3.394783	1310.64	2.697433	1310.64	00.00
1310.82	3.420433	1310.82	3.498029	1310.82	3.451032	1310.82	3.38732	1310.82	3.43011	1310.82	3.286764	1310.82	3.391315	1310.82	2.695248	1310.82	00.00
1311.03	3.4191	1311.03	3.504457	1311.03	3.453281	1311.03	3.389148	1311.03	3.430171	1311.03	3.286191	1311.03	3.395741	1311.03	2.69272	1311.03	00.00
1311.23	3.420613	1311.23	3.499698	1311.23	3.449051	1311.23	3.384763	1311.23	3.429509	1311.23	3.284569	1311.23	3.393448	1311.23	2.691176	1311.23	00.00
1311.43	3.418224	1311.43	3.498662	1311.43	3.453867	1311.43	3.383087	1311.43	3.430926	1311.43	3.290716	1311.43	3.393035	1311.43	2.694572	1311.43	00.00
1311.64	3.41885	1311.64	3.495253	1311.64	3.455578	1311.64	3.381782	1311.64	3.42995	1311.64	3.29294	1311.64	3.392448	1311.64	2.68881	1311.64	00.00
1311.82	3.418433	1311.82	3.496893	1311.82	3.453149	1311.82	3.387578	1311.82	3.432257	1311.82	3.289347	1311.82	3.394598	1311.82	2.692897	1311.82	00.00
1312.03	3.421757	1312.03	3.497648	1312.03	3.457576	1312.03	3.384365	1312.03	3.427898	1312.03	3.286197	1312.03	3.394268	1312.03	2.690779	1312.03	00.00
1312.23	3.41809	1312.23	3.500813	1312.23	3.450588	1312.23	3.383256	1312.23	3.428985	1312.23	3.286803	1312.23	3.394845	1312.23	2.687618	1312.23	00.00
1312.43	3.417919	1312.43	3.497583	1312.43	3.458769	1312.43	3.382411	1312.43	3.433148	1312.43	3.288464	1312.43	3.392732	1312.43	2.691736	1312.43	00.00
1312.64	3.418607	1312.64	3.500432	1312.64	3.449174	1312.64	3.385484	1312.64	3.433242	1312.64	3.2939	1312.64	3.392561	1312.64	2.69126	1312.64	00.00
1312.82	3.419852	1312.82	3.497195	1312.82	3.45117	1312.82	3.383979	1312.82	3.432058	1312.82	3.285959	1312.82	3.392374	1312.82	2.693992	1312.82	00.00
1313.03	3.417023	1313.03	3.499615	1313.03	3.451147	1313.03	3.385317	1313.03	3.430032	1313.03	3.285818	1313.03	3.394797	1313.03	2.68968	1313.03	00.00
1313.23	3.421248	1313.23	3.498444	1313.23	3.448751	1313.23	3.385128	1313.23	3.431207	1313.23	3.2832	1313.23	3.388613	1313.23	2.693032	1313.23	00.00
1313.43	3.41826	1313.43	3.498608	1313.43	3.450547	1313.43	3.384763	1313.43	3.431628	1313.43	3.286094	1313.43	3.390599	1313.43	2.693328	1313.43	00.00
1313.64	3.419366	1313.64	3.500529	1313.64	3.450798	1313.64	3.379656	1313.64	3.431622	1313.64	3.285691	1313.64	3.391562	1313.64	2.693447	1313.64	00.00
1313.82	3.420106	1313.82	3.494632	1313.82	3.454531	1313.82	3.382815	1313.82	3.428884	1313.82	3.284686	1313.82	3.39019	1313.82	2.69146	1313.82	00.00
1314.03	3.417905	1314.03	3.498309	1314.03	3.453797	1314.03	3.385974	1314.03	3.429828	1314.03	3.289476	1314.03	3.387846	1314.03	2.69305	1314.03	00.00
1314.23	3.417898	1314.23	3.499768	1314.23	3.451361	1314.23	3.386711	1314.23	3.428229	1314.23	3.287205	1314.23	3.386564	1314.23	2.691198	1314.23	00.00
1314.43	3.420872	1314.43	3.497134	1314.43	3.452261	1314.43	3.385755	1314.43	3.435276	1314.43	3.284445	1314.43	3.392869	1314.43	2.690049	1314.43	00.00
1314.64	3.416502	1314.64	3.495463	1314.64	3.452257	1314.64	3.385053	1314.64	3.432599	1314.64	3.286072	1314.64	3.390612	1314.64	2.691281	1314.64	00.00
1314.82	3.416851	1314.82	3.498409	1314.82	3.455785	1314.82	3.384441	1314.82	3.431475	1314.82	3.288122	1314.82	3.390629	1314.82	2.688542	1314.82	00.00
1315.03	3.417608	1315.03	3.496927	1315.03	3.454942	1315.03	3.381276	1315.03	3.433633	1315.03	3.287037	1315.03	3.393586	1315.03	2.692263	1315.03	00.00
1315.23	3.412445	1315.23	3.493797	1315.23	3.452565	1315.23	3.383523	1315.23	3.429645	1315.23	3.284479	1315.23	3.391319	1315.23	2.694307	1315.23	00.00
1315.43	3.415268	1315.43	3.498411	1315.43	3.452241	1315.43	3.382889	1315.43	3.429874	1315.43	3.286115	1315.43	3.390973	1315.43	2.691175	1315.43	00.00
1315.64	3.414109	1315.64	3.501538	1315.64	3.451219	1315.64	3.387286	1315.64	3.42872	1315.64	3.286952	1315.64	3.392754	1315.64	2.690467	1315.64	00.00
1315.82	3.41731	1315.82	3.496232	1315.82	3.455983	1315.82	3.383451	1315.82	3.426318	1315.82	3.288028	1315.82	3.393502	1315.82	2.693342	1315.82	00.00
1316.03	3.417451	1316.03	3.497944	1316.03	3.451705	1316.03	3.383785	1316.03	3.428909	1316.03	3.287436	1316.03	3.391972	1316.03	2.694078	1316.03	00.00
1316.23	3.415464	1316.23	3.495635	1316.23	3.451525	1316.23	3.386612	1316.23	3.43168	1316.23	3.285761	1316.23	3.390166	1316.23	2.692371	1316.23	00.00
1316.43	3.413929	1316.43	3.493582	1316.43	3.450119	1316.43	3.38398	1316.43	3.42837	1316.43	3.286747	1316.43	3.389759	1316.43	2.688622	1316.43	00.00
1316.64	3.414266	1316.64	3.500346	1316.64	3.451635	1316.64	3.381209	1316.64	3.429533	1316.64	3.286333	1316.64	3.394124	1316.64	2.689834	1316.64	00.00
1316.82	3.419651	1316.82	3.496931	1316.82	3.44779	1316.82	3.386326	1316.82	3.426023	1316.82	3.2826	1316.82	3.389431	1316.82	2.689972	1316.82	00.00
1317.03	3.412791	1317.03	3.494296	1317.03	3.450453	1317.03	3.385203	1317.03	3.430559	1317.03	3.285529	1317.03	3.395547	1317.03	2.689487	1317.03	00.00
1317.23	3.416522	1317.23	3.492282	1317.23	3.452075	1317.23	3.381274	1317.23	3.426115	1317.23	3.284838	1317.23	3.389509	1317.23	2.691299	1317.23	00.00
1317.43	3.416097	1317.43	3.496756	1317.43	3.447093	1317.43	3.383577	1317.43	3.427544	1317.43	3.281494	1317.43	3.389551	1317.43	2.691032	1317.43	00.00
1317.64	3.417032	1317.64	3.493887	1317.64	3.446474	1317.64	3.379055	1317.64	3.430706	1317.64	3.286748	1317.64	3.393601	1317.64	2.691947	1317.64	00.00
1317.82	3.418246	1317.82	3.495648	1317.82	3.451929	1317.82	3.384223	1317.82	3.426015	1317.82	3.286841	1317.82	3.389792	1317.82	2.690863	1317.82	00.00
1318.03	3.414844	1318.03	3.496711	1318.03	3.452703	1318.03	3.38436	1318.03	3.432722	1318.03	3.285257	1318.03	3.391406	1318.03	2.693683	1318.03	00.00
1318.23	3.418462	1318.23	3.495215	1318.23	3.450679	1318.23	3.383052	1318.23	3.428009	1318.23	3.284073	1318.23	3.392832	1318.23	2.689385	1318.23	00.00
1318.43	3.419518	1318.43	3.496083	1318.43	3.450124	1318.43	3.380475	1318.43	3.430681	1318.43	3.284198	1318.43	3.389835	1318.43	2.688458	1318.43	00.00
1318.64	3.415034	1318.64	3.496465	1318.64	3.451759	1318.64	3.382933	1318.64	3.426411	1318.64	3.287044	1318.64	3.388809	1318.64	2.694604	1318.64	00.00
1318.82	3.417394	1318.82	3.491884	1318.82	3.450458	1318.82	3.382328	1318.82	3.425949	1318.82	3.289227	1318.82	3.389767	1318.82	2.689723	1318.82	00.00
1319.03	3.41411	1319.03	3.494454	1319.03	3.448096	1319.03	3.383079	1319.03	3.430894	1319.03	3.288906	1319.03	3.389634	1319.03	2.692376	1319.03	00.00
1319.23	3.417386	1319.23	3.492304	1319.23	3.447031	1319.23	3.385923	1319.23	3.430094	1319.23	3.286121	1319.23	3.390764	1319.23	2.691092	1319.23	00.00
1319.43	3.41186	1319.43	3.498371	1319.43	3.447496	1319.43	3.380461	1319.43	3.428513	1319.43	3.282175	1319.43	3.390054	1319.43	2.69168	1319.43	00.00
1319.64	3.415597	1319.64	3.497347	1319.64	3.449826	1319.64	3.382641	1319.64	3.428989	1319.64	3.284178	1319.64	3.393164	1319.64	2.689157	1319.64	00.00
1319.82	3.412897	1319.82	3.494014	1319.82	3.45218	1319.82	3.38086	1319.82	3.430285	1319.82	3.289183	1319.82	3.3898	1319.82	2.692093	1319.82	00.00
1320.03	3.418916	1320.03	3.494762	1320.03	3.44822	1320.03	3.381368	1320.03	3.42861	1320.03	3.285174	1320.03	3.388913	1320.03	2.690828	1320.03	00.00
1320.23	3.416868	1320.23	3.490724	1320.23	3.452554	1320.23	3.383508	1320.23	3.425226	1320.23	3.282582	1320.23	3.388509	1320.23	2.689176	1320.23	00.00
1320.43	3.412589	1320.43	3.494595	1320.43	3.448763	1320.43	3.383772	1320.43	3.430642	1320.43	3.281876	1320.43	3.384742	1320.43	2.689651	1320.43	00.00
1320.64	3.414057	1320.64	3.495486	1320.64	3.44669	1320.64	3.381935	1320.64	3.429842	1320.64	3.286704	1320.64	3.391905	1320.64	2.691527	1320.64	00.00
1320.82	3.41032	1320.82	3.495514	1320.82	3.448998	1320.82	3.3794	1320.82	3.427214	1320.82	3.285467	1320.82	3.388396	1320.82	2.690753	1320.82	00.00
1321.03	3.413544	1321.03	3.49644	1321.03	3.446419	1321.03	3.380173	1321.03	3.426535	1321.03	3.284986	1321.03	3.390942	1321.03	2.690969	1321.03	00.00
1321.23	3.409373	1321.23	3.495077	1321.23	3.448337	1321.23	3.377738	1321.23	3.430145	1321.23	3.279678	1321.23	3.392279	1321.23	2.694228	1321.23	00.00
1321.43	3.41252	1321.43	3.49346	1321.43	3.449375	1321.43	3.384002	1321.43	3.429013	1321.43	3.282624	1321.43	3.392999	1321.43	2.691806	1321.43	00.00
1321.64	3.417951	1321.64	3.495343	1321.64	3.450355	1321.64	3.380608	1321.64	3.428383	1321.64	3.281925	1321.64	3.386792	1321.64	2.686772	1321.64	00.00
1321.82	3.418981	1321.82	3.494094	1321.82	3.449122	1321.82	3.379166	1321.82	3.427157	1321.82	3.287417	1321.82	3.391459	1321.82	2.690331	1321.82	00.00
1322.03	3.41374	1322.03	3.49403	1322.03	3.449917	1322.03	3.380531	1322.03	3.429438	1322.03	3.282678	1322.03	3.394876	1322.03	2.692711	1322.03	00.00
1322.23	3.414601	1322.23	3.495136	1322.23	3.450466	1322.23	3.387258	1322.23	3.431381	1322.23	3.278801	1322.23	3.384997	1322.23	2.690382	1322.23	00.00
1322.43	3.415041	1322.43	3.491966	1322.43	3.446679	1322.43	3.386826	1322.43	3.42727	1322.43	3.284721	1322.43	3.388234	1322.43	2.688356	1322.43	00.00
1322.64	3.415824	1322.64	3.497526	1322.64	3.451833	1322.64	3.381605	1322.64	3.427911	1322.64	3.284715	1322.64	3.387907	1322.64	2.692013	1322.64	00.00
1322.82	3.414987	1322.82	3.491293	1322.82	3.447522	1322.82	3.374998	1322.82	3.42691	1322.82	3.284605	1322.82	3.386753	1322.82	2.690701	1322.82	00.00
1323.03	3.412844	1323.03	3.493057	1323.03	3.452542	1323.03	3.380542	1323.03	3.426137	1323.03	3.279267	1323.03	3.387355	1323.03	2.688633	1323.03	00.00
1323.23	3.412932	1323.23	3.49353	1323.23	3.44551	1323.23	3.381425	1323.23	3.423038	1323.23	3.280485	1323.23	3.38836	1323.23	2.692196	1323.23	00.00
1323.43	3.416739	1323.43	3.49315	1323.43	3.450791	1323.43	3.378514	1323.43	3.427489	1323.43	3.286109	1323.43	3.38974	1323.43	2.685683	1323.43	00.00
1323.64	3.412335	1323.64	3.492567	1323.64	3.446931	1323.64	3.381131	1323.64	3.429417	1323.64	3.282032	1323.64	3.388966	1323.64	2.691092	1323.64	00.00
1323.82	3.412795	1323.82	3.498518	1323.82	3.447569	1323.82	3.379905	1323.82	3.426225	1323.82	3.281352	1323.82	3.389394	1323.82	2.691494	1323.82	00.00
1324.03	3.414422	1324.03	3.494417	1324.03	3.448504	1324.03	3.381367	1324.03	3.4299	1324.03	3.28073	1324.03	3.389046	1324.03	2.68945	1324.03	00.00
1324.23	3.413482	1324.23	3.493074	1324.23	3.446588	1324.23	3.379756	1324.23	3.425963	1324.23	3.284193	1324.23	3.390839	1324.23	2.689325	1324.23	00.00
1324.43	3.410443	1324.43	3.496139	1324.43	3.446126	1324.43	3.38372	1324.43	3.423455	1324.43	3.280814	1324.43	3.384075	1324.43	2.689753	1324.43	00.00
1324.64	3.412497	1324.64	3.492449	1324.64	3.446966	1324.64	3.3773	1324.64	3.426473	1324.64	3.288468	1324.64	3.390484	1324.64	2.691479	1324.64	00.00
1324.82	3.41543	1324.82	3.491934	1324.82	3.448135	1324.82	3.383685	1324.82	3.425613	1324.82	3.282472	1324.82	3.389629	1324.82	2.691191	1324.82	00.00
1325.03	3.411647	1325.03	3.489081	1325.03	3.449935	1325.03	3.38102	1325.03	3.426279	1325.03	3.285862	1325.03	3.389087	1325.03	2.688854	1325.03	00.00
1325.23	3.413422	1325.23	3.492861	1325.23	3.445611	1325.23	3.382214	1325.23	3.427923	1325.23	3.28596	1325.23	3.391006	1325.23	2.687835	1325.23	00.00
1325.43	3.413434	1325.43	3.489658	1325.43	3.446874	1325.43	3.380803	1325.43	3.427604	1325.43	3.278602	1325.43	3.384798	1325.43	2.69327	1325.43	00.00
1325.64	3.41359	1325.64	3.494287	1325.64	3.450929	1325.64	3.380568	1325.64	3.421771	1325.64	3.280864	1325.64	3.389885	1325.64	2.692034	1325.64	00.00
1325.82	3.410561	1325.82	3.492867	1325.82	3.443843	1325.82	3.376191	1325.82	3.424521	1325.82	3.284148	1325.82	3.386255	1325.82	2.689322	1325.82	00.00
1326.03	3.412437	1326.03	3.492224	1326.03	3.447183	1326.03	3.380364	1326.03	3.428684	1326.03	3.277364	1326.03	3.389128	1326.03	2.687591	1326.03	00.00
1326.23	3.409218	1326.23	3.491298	1326.23	3.445971	1326.23	3.378346	1326.23	3.427524	1326.23	3.283634	1326.23	3.385693	1326.23	2.689312	1326.23	00.00
1326.43	3.412197	1326.43	3.490771	1326.43	3.447219	1326.43	3.379394	1326.43	3.422719	1326.43	3.283419	1326.43	3.388173	1326.43	2.691004	1326.43	00.00
1326.64	3.411083	1326.64	3.493898	1326.64	3.44592	1326.64	3.381329	1326.64	3.425452	1326.64	3.281975	1326.64	3.387413	1326.64	2.687589	1326.64	00.00
1326.82	3.412086	1326.82	3.494814	1326.82	3.451423	1326.82	3.380144	1326.82	3.42219	1326.82	3.280307	1326.82	3.39055	1326.82	2.691115	1326.82	00.00
1327.03	3.414841	1327.03	3.492252	1327.03	3.449563	1327.03	3.382251	1327.03	3.428144	1327.03	3.281617	1327.03	3.385107	1327.03	2.69407	1327.03	00.00
1327.23	3.414367	1327.23	3.490952	1327.23	3.442351	1327.23	3.377662	1327.23	3.42905	1327.23	3.273902	1327.23	3.385423	1327.23	2.687133	1327.23	00.00
1327.43	3.415092	1327.43	3.491605	1327.43	3.446878	1327.43	3.381386	1327.43	3.424606	1327.43	3.284062	1327.43	3.391328	1327.43	2.686738	1327.43	00.00
1327.64	3.414776	1327.64	3.488163	1327.64	3.443104	1327.64	3.376649	1327.64	3.424663	1327.64	3.287608	1327.64	3.387179	1327.64	2.692883	1327.64	00.00
1327.82	3.412943	1327.82	3.49548	1327.82	3.446853	1327.82	3.37784	1327.82	3.421263	1327.82	3.275487	1327.82	3.38938	1327.82	2.689988	1327.82	00.00
1328.03	3.414186	1328.03	3.49316	1328.03	3.445794	1328.03	3.378333	1328.03	3.423658	1328.03	3.283882	1328.03	3.387232	1328.03	2.689433	1328.03	00.00
1328.23	3.409828	1328.23	3.490948	1328.23	3.444337	1328.23	3.379403	1328.23	3.426745	1328.23	3.283071	1328.23	3.388842	1328.23	2.69142	1328.23	00.00
1328.43	3.41292	1328.43	3.491759	1328.43	3.447501	1328.43	3.3755	1328.43	3.422408	1328.43	3.277617	1328.43	3.388179	1328.43	2.688691	1328.43	00.00
1328.64	3.409243	1328.64	3.488168	1328.64	3.446045	1328.64	3.374979	1328.64	3.42446	1328.64	3.281003	1328.64	3.388267	1328.64	2.689425	1328.64	00.00
1328.82	3.410448	1328.82	3.491598	1328.82	3.446	1328.82	3.379343	1328.82	3.422703	1328.82	3.281958	1328.82	3.38642	1328.82	2.689763	1328.82	00.00
1329.03	3.409138	1329.03	3.490598	1329.03	3.448439	1329.03	3.379928	1329.03	3.424269	1329.03	3.28025	1329.03	3.383181	1329.03	2.688865	1329.03	00.00
1329.23	3.412377	1329.23	3.491428	1329.23	3.444338	1329.23	3.378052	1329.23	3.425692	1329.23	3.2812	1329.23	3.388386	1329.23	2.688584	1329.23	00.00
1329.43	3.410085	1329.43	3.490258	1329.43	3.443393	1329.43	3.378947	1329.43	3.423327	1329.43	3.280485	1329.43	3.386567	1329.43	2.690595	1329.43	00.00
1329.64	3.414057	1329.64	3.492415	1329.64	3.443784	1329.64	3.376051	1329.64	3.420343	1329.64	3.284612	1329.64	3.392742	1329.64	2.688357	1329.64	00.00
1329.82	3.408076	1329.82	3.493375	1329.82	3.4482	1329.82	3.379027	1329.82	3.420672	1329.82	3.280948	1329.82	3.386874	1329.82	2.690587	1329.82	00.00
1330.03	3.406795	1330.03	3.490403	1330.03	3.445192	1330.03	3.377242	1330.03	3.422933	1330.03	3.273719	1330.03	3.385018	1330.03	2.688187	1330.03	00.00
1330.23	3.410892	1330.23	3.488765	1330.23	3.446073	1330.23	3.379743	1330.23	3.424361	1330.23	3.282125	1330.23	3.389504	1330.23	2.687897	1330.23	00.00
1330.43	3.411478	1330.43	3.491701	1330.43	3.444689	1330.43	3.37333	1330.43	3.425085	1330.43	3.280404	1330.43	3.387215	1330.43	2.68914	1330.43	00.00
1330.64	3.410372	1330.64	3.489795	1330.64	3.445534	1330.64	3.375881	1330.64	3.427142	1330.64	3.281823	1330.64	3.383923	1330.64	2.687608	1330.64	00.00
1330.82	3.411506	1330.82	3.489017	1330.82	3.447348	1330.82	3.373639	1330.82	3.425259	1330.82	3.28509	1330.82	3.386738	1330.82	2.692399	1330.82	00.00
1331.03	3.408963	1331.03	3.488578	1331.03	3.445656	1331.03	3.377416	1331.03	3.425133	1331.03	3.281484	1331.03	3.387008	1331.03	2.686951	1331.03	00.00
1331.23	3.411354	1331.23	3.491987	1331.23	3.444801	1331.23	3.375132	1331.23	3.422685	1331.23	3.276762	1331.23	3.382832	1331.23	2.688301	1331.23	00.00
1331.43	3.410643	1331.43	3.489613	1331.43	3.445786	1331.43	3.377453	1331.43	3.420047	1331.43	3.280773	1331.43	3.384572	1331.43	2.688088	1331.43	00.00
1331.64	3.412838	1331.64	3.491203	1331.64	3.445086	1331.64	3.375978	1331.64	3.422113	1331.64	3.280676	1331.64	3.388027	1331.64	2.690289	1331.64	00.00
1331.82	3.411901	1331.82	3.489681	1331.82	3.442956	1331.82	3.376503	1331.82	3.423175	1331.82	3.280862	1331.82	3.390877	1331.82	2.691062	1331.82	00.00
1332.03	3.412745	1332.03	3.490589	1332.03	3.446601	1332.03	3.375687	1332.03	3.424005	1332.03	3.278949	1332.03	3.388793	1332.03	2.685178	1332.03	00.00
1332.23	3.411273	1332.23	3.488677	1332.23	3.446957	1332.23	3.381196	1332.23	3.426579	1332.23	3.27977	1332.23	3.389581	1332.23	2.691285	1332.23	00.00
1332.43	3.412837	1332.43	3.487177	1332.43	3.446778	1332.43	3.376659	1332.43	3.422725	1332.43	3.280964	1332.43	3.388861	1332.43	2.68732	1332.43	00.00
1332.64	3.410254	1332.64	3.485791	1332.64	3.443735	1332.64	3.37586	1332.64	3.423634	1332.64	3.278003	1332.64	3.381627	1332.64	2.685161	1332.64	00.00
1332.82	3.410471	1332.82	3.491824	1332.82	3.445522	1332.82	3.375868	1332.82	3.423586	1332.82	3.277648	1332.82	3.382898	1332.82	2.690318	1332.82	00.00
1333.03	3.407734	1333.03	3.489979	1333.03	3.441937	1333.03	3.374467	1333.03	3.42479	1333.03	3.28114	1333.03	3.384591	1333.03	2.689574	1333.03	00.00
1333.23	3.411306	1333.23	3.490185	1333.23	3.446318	1333.23	3.378553	1333.23	3.4249	1333.23	3.281111	1333.23	3.386357	1333.23	2.686182	1333.23	00.00
1333.43	3.410041	1333.43	3.489213	1333.43	3.443137	1333.43	3.375705	1333.43	3.42373	1333.43	3.283107	1333.43	3.383698	1333.43	2.686449	1333.43	00.00
1333.64	3.412493	1333.64	3.487255	1333.64	3.443567	1333.64	3.374948	1333.64	3.42609	1333.64	3.281509	1333.64	3.385312	1333.64	2.691525	1333.64	00.00
1333.82	3.408951	1333.82	3.488149	1333.82	3.445479	1333.82	3.376843	1333.82	3.425265	1333.82	3.284034	1333.82	3.386507	1333.82	2.688751	1333.82	00.00
1334.03	3.411128	1334.03	3.488825	1334.03	3.445167	1334.03	3.375052	1334.03	3.421608	1334.03	3.280876	1334.03	3.384567	1334.03	2.690983	1334.03	00.00
1334.23	3.409056	1334.23	3.488794	1334.23	3.445455	1334.23	3.371621	1334.23	3.425009	1334.23	3.277951	1334.23	3.386866	1334.23	2.689326	1334.23	00.00
1334.43	3.410594	1334.43	3.488477	1334.43	3.441173	1334.43	3.374296	1334.43	3.423574	1334.43	3.281908	1334.43	3.389021	1334.43	2.68865	1334.43	00.00
1334.64	3.406847	1334.64	3.487875	1334.64	3.442597	1334.64	3.377049	1334.64	3.424973	1334.64	3.278151	1334.64	3.390426	1334.64	2.684598	1334.64	00.00
1334.82	3.408235	1334.82	3.488562	1334.82	3.445123	1334.82	3.373823	1334.82	3.419314	1334.82	3.279412	1334.82	3.384851	1334.82	2.687343	1334.82	00.00
1335.03	3.405832	1335.03	3.486967	1335.03	3.442684	1335.03	3.380019	1335.03	3.421609	1335.03	3.282543	1335.03	3.386254	1335.03	2.691885	1335.03	00.00
1335.23	3.406493	1335.23	3.489356	1335.23	3.441751	1335.23	3.37205	1335.23	3.423437	1335.23	3.278984	1335.23	3.385599	1335.23	2.689074	1335.23	00.00
1335.43	3.407278	1335.43	3.485361	1335.43	3.442314	1335.43	3.374899	1335.43	3.42423	1335.43	3.27559	1335.43	3.384948	1335.43	2.688062	1335.43	00.00
1335.64	3.411426	1335.64	3.488188	1335.64	3.443286	1335.64	3.372001	1335.64	3.422581	1335.64	3.278478	1335.64	3.386238	1335.64	2.687261	1335.64	00.00
1335.82	3.408359	1335.82	3.485171	1335.82	3.446402	1335.82	3.373691	1335.82	3.425017	1335.82	3.277621	1335.82	3.383914	1335.82	2.686836	1335.82	00.00
1336.03	3.406585	1336.03	3.487386	1336.03	3.441763	1336.03	3.375774	1336.03	3.419935	1336.03	3.277518	1336.03	3.386709	1336.03	2.689724	1336.03	00.00
1336.23	3.406358	1336.23	3.489697	1336.23	3.444155	1336.23	3.376633	1336.23	3.419755	1336.23	3.280328	1336.23	3.38852	1336.23	2.687158	1336.23	00.00
1336.43	3.409976	1336.43	3.488057	1336.43	3.44522	1336.43	3.374012	1336.43	3.422079	1336.43	3.281374	1336.43	3.383278	1336.43	2.689242	1336.43	00.00
1336.64	3.40672	1336.64	3.490663	1336.64	3.445179	1336.64	3.374348	1336.64	3.42212	1336.64	3.278665	1336.64	3.385521	1336.64	2.685228	1336.64	00.00
1336.82	3.406218	1336.82	3.486117	1336.82	3.444229	1336.82	3.377666	1336.82	3.423219	1336.82	3.276259	1336.82	3.390639	1336.82	2.691816	1336.82	00.00
1337.03	3.405421	1337.03	3.486398	1337.03	3.441139	1337.03	3.376083	1337.03	3.421732	1337.03	3.280577	1337.03	3.379989	1337.03	2.687271	1337.03	00.00
1337.23	3.407974	1337.23	3.486633	1337.23	3.445695	1337.23	3.374617	1337.23	3.420987	1337.23	3.282503	1337.23	3.388392	1337.23	2.689921	1337.23	00.00
1337.43	3.40809	1337.43	3.487202	1337.43	3.441633	1337.43	3.372097	1337.43	3.421174	1337.43	3.279774	1337.43	3.386201	1337.43	2.688541	1337.43	00.00
1337.64	3.408523	1337.64	3.487505	1337.64	3.442774	1337.64	3.372504	1337.64	3.424311	1337.64	3.27754	1337.64	3.384201	1337.64	2.689071	1337.64	00.00
1337.82	3.40796	1337.82	3.487	1337.82	3.442826	1337.82	3.377134	1337.82	3.422542	1337.82	3.279102	1337.82	3.382493	1337.82	2.684707	1337.82	00.00
1338.03	3.40773	1338.03	3.483561	1338.03	3.438312	1338.03	3.374179	1338.03	3.420368	1338.03	3.278038	1338.03	3.380167	1338.03	2.687893	1338.03	00.00
1338.23	3.411523	1338.23	3.48626	1338.23	3.441589	1338.23	3.376911	1338.23	3.428269	1338.23	3.27971	1338.23	3.386441	1338.23	2.686212	1338.23	00.00
1338.43	3.407233	1338.43	3.489161	1338.43	3.442299	1338.43	3.372747	1338.43	3.42515	1338.43	3.276506	1338.43	3.387916	1338.43	2.686681	1338.43	00.00
1338.64	3.408983	1338.64	3.482001	1338.64	3.438467	1338.64	3.37324	1338.64	3.420493	1338.64	3.276698	1338.64	3.384039	1338.64	2.687794	1338.64	00.00
1338.82	3.40908	1338.82	3.486902	1338.82	3.446008	1338.82	3.373672	1338.82	3.421041	1338.82	3.278002	1338.82	3.383738	1338.82	2.687599	1338.82	00.00
1339.03	3.408802	1339.03	3.488415	1339.03	3.443001	1339.03	3.376808	1339.03	3.418646	1339.03	3.282012	1339.03	3.381129	1339.03	2.687024	1339.03	00.00
1339.23	3.405896	1339.23	3.48772	1339.23	3.439413	1339.23	3.37116	1339.23	3.424009	1339.23	3.276731	1339.23	3.383315	1339.23	2.688693	1339.23	00.00
1339.43	3.408312	1339.43	3.483212	1339.43	3.438563	1339.43	3.374127	1339.43	3.419008	1339.43	3.275104	1339.43	3.383552	1339.43	2.688546	1339.43	00.00
1339.64	3.407215	1339.64	3.484319	1339.64	3.439976	1339.64	3.37219	1339.64	3.42429	1339.64	3.281785	1339.64	3.382555	1339.64	2.689754	1339.64	00.00
1339.82	3.403303	1339.82	3.48406	1339.82	3.441694	1339.82	3.371846	1339.82	3.423547	1339.82	3.279882	1339.82	3.384512	1339.82	2.687754	1339.82	00.00
1340.03	3.407811	1340.03	3.486582	1340.03	3.44246	1340.03	3.376021	1340.03	3.423736	1340.03	3.278548	1340.03	3.385399	1340.03	2.690308	1340.03	00.00
1340.23	3.409117	1340.23	3.483171	1340.23	3.44442	1340.23	3.372765	1340.23	3.420931	1340.23	3.2774	1340.23	3.384794	1340.23	2.688121	1340.23	00.00
1340.43	3.408643	1340.43	3.487088	1340.43	3.439366	1340.43	3.370398	1340.43	3.419876	1340.43	3.280728	1340.43	3.382306	1340.43	2.689166	1340.43	00.00
1340.64	3.403299	1340.64	3.489629	1340.64	3.438147	1340.64	3.376498	1340.64	3.416412	1340.64	3.279073	1340.64	3.377945	1340.64	2.686476	1340.64	00.00
1340.82	3.404709	1340.82	3.485531	1340.82	3.443975	1340.82	3.373991	1340.82	3.41995	1340.82	3.277775	1340.82	3.380818	1340.82	2.687034	1340.82	00.00
1341.03	3.404509	1341.03	3.48776	1341.03	3.443063	1341.03	3.37724	1341.03	3.422329	1341.03	3.283301	1341.03	3.384684	1341.03	2.687589	1341.03	00.00
1341.23	3.406889	1341.23	3.486921	1341.23	3.43809	1341.23	3.372772	1341.23	3.417271	1341.23	3.273713	1341.23	3.382767	1341.23	2.688551	1341.23	00.00
1341.43	3.407021	1341.43	3.483783	1341.43	3.439554	1341.43	3.372395	1341.43	3.419806	1341.43	3.279292	1341.43	3.385837	1341.43	2.686487	1341.43	00.00
1341.64	3.405344	1341.64	3.487786	1341.64	3.437449	1341.64	3.374344	1341.64	3.422782	1341.64	3.276445	1341.64	3.384417	1341.64	2.685371	1341.64	00.00
1341.82	3.406711	1341.82	3.487383	1341.82	3.44126	1341.82	3.37601	1341.82	3.417214	1341.82	3.274069	1341.82	3.383282	1341.82	2.691152	1341.82	00.00
1342.03	3.40792	1342.03	3.481715	1342.03	3.440835	1342.03	3.373811	1342.03	3.421853	1342.03	3.277667	1342.03	3.38658	1342.03	2.688883	1342.03	00.00
1342.23	3.405044	1342.23	3.488686	1342.23	3.442442	1342.23	3.375115	1342.23	3.420577	1342.23	3.279646	1342.23	3.38316	1342.23	2.685619	1342.23	00.00
1342.43	3.405311	1342.43	3.486247	1342.43	3.437244	1342.43	3.377338	1342.43	3.419564	1342.43	3.277057	1342.43	3.383135	1342.43	2.686459	1342.43	00.00
1342.64	3.409658	1342.64	3.483268	1342.64	3.440987	1342.64	3.371053	1342.64	3.419779	1342.64	3.277984	1342.64	3.381551	1342.64	2.687675	1342.64	00.00
1342.82	3.405962	1342.82	3.482455	1342.82	3.439143	1342.82	3.373827	1342.82	3.42163	1342.82	3.27735	1342.82	3.380597	1342.82	2.685489	1342.82	00.00
1343.03	3.407499	1343.03	3.484362	1343.03	3.438784	1343.03	3.373389	1343.03	3.420848	1343.03	3.273156	1343.03	3.383667	1343.03	2.68513	1343.03	00.00
1343.23	3.403906	1343.23	3.484488	1343.23	3.442885	1343.23	3.374783	1343.23	3.41906	1343.23	3.276316	1343.23	3.379349	1343.23	2.687507	1343.23	00.00
1343.43	3.403711	1343.43	3.489662	1343.43	3.443158	1343.43	3.371322	1343.43	3.420775	1343.43	3.27975	1343.43	3.383381	1343.43	2.683846	1343.43	00.00
1343.64	3.403811	1343.64	3.48506	1343.64	3.441485	1343.64	3.369818	1343.64	3.419628	1343.64	3.275517	1343.64	3.378905	1343.64	2.687152	1343.64	00.00
1343.82	3.404934	1343.82	3.488508	1343.82	3.441553	1343.82	3.375832	1343.82	3.419137	1343.82	3.278022	1343.82	3.38291	1343.82	2.686852	1343.82	00.00
1344.03	3.407381	1344.03	3.484698	1344.03	3.437457	1344.03	3.370495	1344.03	3.419278	1344.03	3.27762	1344.03	3.381267	1344.03	2.69006	1344.03	00.00
1344.23	3.406371	1344.23	3.482779	1344.23	3.43806	1344.23	3.369351	1344.23	3.421945	1344.23	3.276968	1344.23	3.383641	1344.23	2.688161	1344.23	00.00
1344.43	3.407698	1344.43	3.482349	1344.43	3.440163	1344.43	3.372295	1344.43	3.421009	1344.43	3.279082	1344.43	3.381007	1344.43	2.687801	1344.43	00.00
1344.64	3.40843	1344.64	3.481456	1344.64	3.440257	1344.64	3.372359	1344.64	3.417892	1344.64	3.274678	1344.64	3.381433	1344.64	2.684231	1344.64	00.00
1344.82	3.405652	1344.82	3.485198	1344.82	3.43821	1344.82	3.371178	1344.82	3.416393	1344.82	3.274601	1344.82	3.381941	1344.82	2.688996	1344.82	00.00
1345.03	3.406863	1345.03	3.485042	1345.03	3.441052	1345.03	3.370122	1345.03	3.42093	1345.03	3.277154	1345.03	3.382752	1345.03	2.68547	1345.03	00.00
1345.23	3.401479	1345.23	3.485906	1345.23	3.437781	1345.23	3.37167	1345.23	3.415301	1345.23	3.275372	1345.23	3.380701	1345.23	2.684829	1345.23	00.00
1345.43	3.405706	1345.43	3.481627	1345.43	3.442652	1345.43	3.372047	1345.43	3.424615	1345.43	3.274086	1345.43	3.382693	1345.43	2.684873	1345.43	00.00
1345.64	3.407406	1345.64	3.487386	1345.64	3.442655	1345.64	3.370885	1345.64	3.420263	1345.64	3.278372	1345.64	3.385534	1345.64	2.686402	1345.64	00.00
1345.82	3.401584	1345.82	3.487239	1345.82	3.440318	1345.82	3.369313	1345.82	3.417093	1345.82	3.274648	1345.82	3.382136	1345.82	2.690151	1345.82	00.00
1346.03	3.406407	1346.03	3.484326	1346.03	3.436245	1346.03	3.373661	1346.03	3.422425	1346.03	3.273153	1346.03	3.3822	1346.03	2.685392	1346.03	00.00
1346.23	3.404855	1346.23	3.484262	1346.23	3.441655	1346.23	3.368765	1346.23	3.421916	1346.23	3.276968	1346.23	3.380431	1346.23	2.686494	1346.23	00.00
1346.43	3.402767	1346.43	3.481053	1346.43	3.435014	1346.43	3.374004	1346.43	3.420575	1346.43	3.274526	1346.43	3.378435	1346.43	2.688807	1346.43	00.00
1346.64	3.399384	1346.64	3.484719	1346.64	3.439394	1346.64	3.376705	1346.64	3.418784	1346.64	3.273177	1346.64	3.382777	1346.64	2.683153	1346.64	00.00
1346.82	3.403851	1346.82	3.485125	1346.82	3.433183	1346.82	3.374365	1346.82	3.415891	1346.82	3.276564	1346.82	3.380233	1346.82	2.682903	1346.82	00.00
1347.03	3.405991	1347.03	3.484897	1347.03	3.438476	1347.03	3.367782	1347.03	3.422881	1347.03	3.275551	1347.03	3.380403	1347.03	2.686392	1347.03	00.00
1347.23	3.406051	1347.23	3.484352	1347.23	3.434139	1347.23	3.369418	1347.23	3.41722	1347.23	3.270695	1347.23	3.382875	1347.23	2.687719	1347.23	00.00
1347.43	3.401967	1347.43	3.482355	1347.43	3.439774	1347.43	3.373442	1347.43	3.417758	1347.43	3.27373	1347.43	3.382083	1347.43	2.68598	1347.43	00.00
1347.64	3.403864	1347.64	3.484491	1347.64	3.437048	1347.64	3.366538	1347.64	3.41321	1347.64	3.274989	1347.64	3.379579	1347.64	2.683417	1347.64	00.00
1347.82	3.405593	1347.82	3.48485	1347.82	3.43498	1347.82	3.368953	1347.82	3.421593	1347.82	3.275329	1347.82	3.379949	1347.82	2.683645	1347.82	00.00
1348.03	3.403013	1348.03	3.487392	1348.03	3.437996	1348.03	3.367117	1348.03	3.416514	1348.03	3.280909	1348.03	3.378088	1348.03	2.685276	1348.03	00.00
1348.23	3.404719	1348.23	3.480365	1348.23	3.436168	1348.23	3.375613	1348.23	3.417641	1348.23	3.276011	1348.23	3.384128	1348.23	2.683138	1348.23	00.00
1348.43	3.403208	1348.43	3.4841	1348.43	3.439315	1348.43	3.370246	1348.43	3.414261	1348.43	3.272122	1348.43	3.378965	1348.43	2.689415	1348.43	00.00
1348.64	3.403641	1348.64	3.482593	1348.64	3.437156	1348.64	3.366463	1348.64	3.419497	1348.64	3.272872	1348.64	3.380729	1348.64	2.687802	1348.64	00.00
1348.82	3.401245	1348.82	3.48269	1348.82	3.435638	1348.82	3.372659	1348.82	3.420438	1348.82	3.274791	1348.82	3.380342	1348.82	2.684568	1348.82	00.00
1349.03	3.401517	1349.03	3.479145	1349.03	3.439859	1349.03	3.373429	1349.03	3.418492	1349.03	3.277614	1349.03	3.382705	1349.03	2.687087	1349.03	00.00
1349.23	3.405282	1349.23	3.482165	1349.23	3.438828	1349.23	3.373631	1349.23	3.412625	1349.23	3.272501	1349.23	3.380801	1349.23	2.684191	1349.23	00.00
1349.43	3.402544	1349.43	3.481343	1349.43	3.435632	1349.43	3.3727	1349.43	3.41953	1349.43	3.277706	1349.43	3.376441	1349.43	2.686382	1349.43	00.00
1349.64	3.401321	1349.64	3.480823	1349.64	3.433089	1349.64	3.369258	1349.64	3.416357	1349.64	3.273754	1349.64	3.380485	1349.64	2.685737	1349.64	00.00
1349.82	3.404162	1349.82	3.479085	1349.82	3.434938	1349.82	3.367466	1349.82	3.415855	1349.82	3.276633	1349.82	3.379947	1349.82	2.685236	1349.82	00.00
1350.03	3.406813	1350.03	3.4833	1350.03	3.436643	1350.03	3.372129	1350.03	3.418755	1350.03	3.275062	1350.03	3.383361	1350.03	2.684713	1350.03	00.00
1350.23	3.403548	1350.23	3.48214	1350.23	3.435043	1350.23	3.367367	1350.23	3.419541	1350.23	3.273198	1350.23	3.381701	1350.23	2.685334	1350.23	00.00
1350.43	3.404744	1350.43	3.482611	1350.43	3.436068	1350.43	3.367654	1350.43	3.416611	1350.43	3.278728	1350.43	3.38279	1350.43	2.691325	1350.43	00.00
1350.64	3.401025	1350.64	3.48115	1350.64	3.434077	1350.64	3.372265	1350.64	3.414797	1350.64	3.274827	1350.64	3.380976	1350.64	2.685632	1350.64	00.00
1350.82	3.402785	1350.82	3.482574	1350.82	3.436389	1350.82	3.37086	1350.82	3.418581	1350.82	3.274907	1350.82	3.380926	1350.82	2.684801	1350.82	00.00
1351.03	3.403051	1351.03	3.482172	1351.03	3.435028	1351.03	3.365775	1351.03	3.416121	1351.03	3.274798	1351.03	3.377323	1351.03	2.685019	1351.03	00.00
1351.23	3.400931	1351.23	3.484551	1351.23	3.43627	1351.23	3.368537	1351.23	3.414989	1351.23	3.278512	1351.23	3.380501	1351.23	2.68557	1351.23	00.00
1351.43	3.403064	1351.43	3.483269	1351.43	3.436794	1351.43	3.370495	1351.43	3.416073	1351.43	3.273293	1351.43	3.38203	1351.43	2.684757	1351.43	00.00
1351.64	3.401432	1351.64	3.485077	1351.64	3.442473	1351.64	3.366348	1351.64	3.41838	1351.64	3.272759	1351.64	3.382324	1351.64	2.682723	1351.64	00.00
1351.82	3.403303	1351.82	3.480617	1351.82	3.43645	1351.82	3.364789	1351.82	3.415004	1351.82	3.275165	1351.82	3.377707	1351.82	2.683288	1351.82	00.00
1352.03	3.405246	1352.03	3.484166	1352.03	3.437478	1352.03	3.370385	1352.03	3.418565	1352.03	3.276556	1352.03	3.385792	1352.03	2.682186	1352.03	00.00
1352.23	3.405132	1352.23	3.481582	1352.23	3.439666	1352.23	3.369307	1352.23	3.414748	1352.23	3.270117	1352.23	3.377906	1352.23	2.682485	1352.23	00.00
1352.43	3.403414	1352.43	3.480129	1352.43	3.440685	1352.43	3.367959	1352.43	3.414881	1352.43	3.269454	1352.43	3.377378	1352.43	2.68396	1352.43	00.00
1352.64	3.39866	1352.64	3.480249	1352.64	3.437261	1352.64	3.373491	1352.64	3.415788	1352.64	3.270621	1352.64	3.378429	1352.64	2.681851	1352.64	00.00
1352.82	3.401244	1352.82	3.482773	1352.82	3.436238	1352.82	3.368709	1352.82	3.416973	1352.82	3.271931	1352.82	3.38008	1352.82	2.685669	1352.82	00.00
1353.03	3.404749	1353.03	3.48247	1353.03	3.432061	1353.03	3.372021	1353.03	3.417032	1353.03	3.276044	1353.03	3.381939	1353.03	2.685883	1353.03	00.00
1353.23	3.403426	1353.23	3.480702	1353.23	3.440188	1353.23	3.366644	1353.23	3.415736	1353.23	3.27222	1353.23	3.382331	1353.23	2.682001	1353.23	00.00
1353.43	3.400598	1353.43	3.480909	1353.43	3.438456	1353.43	3.367715	1353.43	3.416157	1353.43	3.271061	1353.43	3.380347	1353.43	2.684297	1353.43	00.00
1353.64	3.404789	1353.64	3.481314	1353.64	3.440253	1353.64	3.371537	1353.64	3.415031	1353.64	3.275173	1353.64	3.379658	1353.64	2.683702	1353.64	00.00
1353.82	3.402952	1353.82	3.482296	1353.82	3.43225	1353.82	3.365616	1353.82	3.416774	1353.82	3.271822	1353.82	3.379029	1353.82	2.685039	1353.82	00.00
1354.03	3.399583	1354.03	3.482477	1354.03	3.438838	1354.03	3.368192	1354.03	3.415433	1354.03	3.275508	1354.03	3.379159	1354.03	2.684578	1354.03	00.00
1354.23	3.403142	1354.23	3.478173	1354.23	3.433362	1354.23	3.370661	1354.23	3.415202	1354.23	3.268337	1354.23	3.37952	1354.23	2.686352	1354.23	00.00
1354.43	3.400642	1354.43	3.477931	1354.43	3.439518	1354.43	3.369984	1354.43	3.414457	1354.43	3.270122	1354.43	3.37893	1354.43	2.689122	1354.43	00.00
1354.64	3.398335	1354.64	3.481024	1354.64	3.43383	1354.64	3.366702	1354.64	3.413581	1354.64	3.276098	1354.64	3.382129	1354.64	2.683976	1354.64	00.00
1354.82	3.397469	1354.82	3.477653	1354.82	3.435733	1354.82	3.368405	1354.82	3.410328	1354.82	3.276333	1354.82	3.383778	1354.82	2.68524	1354.82	00.00
1355.03	3.403185	1355.03	3.480253	1355.03	3.435752	1355.03	3.368681	1355.03	3.416184	1355.03	3.274589	1355.03	3.380491	1355.03	2.686417	1355.03	00.00
1355.23	3.402494	1355.23	3.480778	1355.23	3.431671	1355.23	3.368337	1355.23	3.414264	1355.23	3.273179	1355.23	3.379703	1355.23	2.683752	1355.23	00.00
1355.43	3.399011	1355.43	3.480065	1355.43	3.43621	1355.43	3.371558	1355.43	3.412882	1355.43	3.270531	1355.43	3.376002	1355.43	2.682096	1355.43	00.00
1355.64	3.400522	1355.64	3.478797	1355.64	3.435226	1355.64	3.372506	1355.64	3.416381	1355.64	3.270842	1355.64	3.381033	1355.64	2.684095	1355.64	00.00
1355.82	3.401466	1355.82	3.476371	1355.82	3.43632	1355.82	3.369007	1355.82	3.413755	1355.82	3.273335	1355.82	3.380767	1355.82	2.687776	1355.82	00.00
1356.03	3.400375	1356.03	3.479652	1356.03	3.437511	1356.03	3.369124	1356.03	3.418743	1356.03	3.271241	1356.03	3.383045	1356.03	2.686384	1356.03	00.00
1356.23	3.397813	1356.23	3.47984	1356.23	3.436795	1356.23	3.369653	1356.23	3.414751	1356.23	3.27306	1356.23	3.375837	1356.23	2.684948	1356.23	00.00
1356.43	3.404659	1356.43	3.480578	1356.43	3.435475	1356.43	3.369832	1356.43	3.413274	1356.43	3.273954	1356.43	3.379026	1356.43	2.685199	1356.43	00.00
1356.64	3.39728	1356.64	3.479855	1356.64	3.43542	1356.64	3.366746	1356.64	3.414483	1356.64	3.269664	1356.64	3.378164	1356.64	2.686808	1356.64	00.00
1356.82	3.403339	1356.82	3.475185	1356.82	3.431336	1356.82	3.365013	1356.82	3.417827	1356.82	3.271786	1356.82	3.380156	1356.82	2.684345	1356.82	00.00
1357.03	3.402797	1357.03	3.482224	1357.03	3.433684	1357.03	3.366318	1357.03	3.419728	1357.03	3.270555	1357.03	3.379716	1357.03	2.682045	1357.03	00.00
1357.23	3.399658	1357.23	3.482708	1357.23	3.432934	1357.23	3.368109	1357.23	3.412421	1357.23	3.273723	1357.23	3.377908	1357.23	2.682181	1357.23	00.00
1357.43	3.399281	1357.43	3.478954	1357.43	3.431793	1357.43	3.367448	1357.43	3.413492	1357.43	3.273622	1357.43	3.377194	1357.43	2.682478	1357.43	00.00
1357.64	3.401684	1357.64	3.481018	1357.64	3.431444	1357.64	3.365796	1357.64	3.416406	1357.64	3.275513	1357.64	3.382149	1357.64	2.680175	1357.64	00.00
1357.82	3.402232	1357.82	3.480983	1357.82	3.437065	1357.82	3.36765	1357.82	3.41214	1357.82	3.276329	1357.82	3.379278	1357.82	2.682896	1357.82	00.00
1358.03	3.405712	1358.03	3.479722	1358.03	3.433109	1358.03	3.370022	1358.03	3.415779	1358.03	3.26976	1358.03	3.379211	1358.03	2.681513	1358.03	00.00
1358.23	3.399833	1358.23	3.478052	1358.23	3.436188	1358.23	3.367232	1358.23	3.413567	1358.23	3.27007	1358.23	3.377338	1358.23	2.688883	1358.23	00.00
1358.43	3.398471	1358.43	3.479485	1358.43	3.434112	1358.43	3.365752	1358.43	3.415579	1358.43	3.273798	1358.43	3.373547	1358.43	2.682412	1358.43	00.00
1358.64	3.401674	1358.64	3.478463	1358.64	3.43511	1358.64	3.364909	1358.64	3.413423	1358.64	3.273449	1358.64	3.377669	1358.64	2.684144	1358.64	00.00
1358.82	3.40151	1358.82	3.478773	1358.82	3.435477	1358.82	3.368723	1358.82	3.414385	1358.82	3.270897	1358.82	3.376966	1358.82	2.685751	1358.82	00.00
1359.03	3.399064	1359.03	3.478542	1359.03	3.435796	1359.03	3.369613	1359.03	3.41759	1359.03	3.272738	1359.03	3.378441	1359.03	2.685273	1359.03	00.00
1359.23	3.401742	1359.23	3.479414	1359.23	3.433875	1359.23	3.365168	1359.23	3.417261	1359.23	3.272825	1359.23	3.377754	1359.23	2.682514	1359.23	00.00
1359.43	3.40137	1359.43	3.47966	1359.43	3.433802	1359.43	3.366855	1359.43	3.41692	1359.43	3.271469	1359.43	3.374512	1359.43	2.684527	1359.43	00.00
1359.64	3.405865	1359.64	3.477017	1359.64	3.435254	1359.64	3.367182	1359.64	3.410451	1359.64	3.27595	1359.64	3.373505	1359.64	2.683908	1359.64	00.00
1359.82	3.395725	1359.82	3.475095	1359.82	3.432958	1359.82	3.364581	1359.82	3.414237	1359.82	3.27018	1359.82	3.378644	1359.82	2.683665	1359.82	00.00
1360.03	3.397138	1360.03	3.47807	1360.03	3.433885	1360.03	3.365291	1360.03	3.411863	1360.03	3.272535	1360.03	3.378552	1360.03	2.682643	1360.03	00.00
1360.23	3.402497	1360.23	3.474947	1360.23	3.42906	1360.23	3.367769	1360.23	3.413954	1360.23	3.272953	1360.23	3.381135	1360.23	2.684852	1360.23	00.00
1360.43	3.400007	1360.43	3.47994	1360.43	3.434309	1360.43	3.366527	1360.43	3.413053	1360.43	3.273279	1360.43	3.378095	1360.43	2.684849	1360.43	00.00
1360.64	3.402442	1360.64	3.475484	1360.64	3.432292	1360.64	3.365749	1360.64	3.416332	1360.64	3.270626	1360.64	3.376268	1360.64	2.681375	1360.64	00.00
1360.82	3.40187	1360.82	3.477007	1360.82	3.435604	1360.82	3.370058	1360.82	3.414085	1360.82	3.269865	1360.82	3.375396	1360.82	2.685479	1360.82	00.00
1361.03	3.399908	1361.03	3.478155	1361.03	3.433383	1361.03	3.365883	1361.03	3.413562	1361.03	3.270554	1361.03	3.380943	1361.03	2.684992	1361.03	00.00
1361.23	3.399323	1361.23	3.47973	1361.23	3.43347	1361.23	3.368561	1361.23	3.413447	1361.23	3.272079	1361.23	3.377474	1361.23	2.686893	1361.23	00.00
1361.43	3.401331	1361.43	3.477398	1361.43	3.434626	1361.43	3.370346	1361.43	3.411855	1361.43	3.265601	1361.43	3.371249	1361.43	2.682375	1361.43	00.00
1361.64	3.39964	1361.64	3.475888	1361.64	3.43106	1361.64	3.366883	1361.64	3.414653	1361.64	3.272191	1361.64	3.37549	1361.64	2.686304	1361.64	00.00
1361.82	3.399836	1361.82	3.478518	1361.82	3.430379	1361.82	3.364465	1361.82	3.41801	1361.82	3.270154	1361.82	3.378594	1361.82	2.683366	1361.82	00.00
1362.03	3.39716	1362.03	3.47745	1362.03	3.434537	1362.03	3.365727	1362.03	3.413658	1362.03	3.27062	1362.03	3.378795	1362.03	2.680701	1362.03	00.00
1362.23	3.399581	1362.23	3.480165	1362.23	3.433578	1362.23	3.365969	1362.23	3.411038	1362.23	3.273895	1362.23	3.377505	1362.23	2.682003	1362.23	00.00
1362.43	3.401025	1362.43	3.479869	1362.43	3.431118	1362.43	3.365547	1362.43	3.411769	1362.43	3.272636	1362.43	3.377541	1362.43	2.685321	1362.43	00.00
1362.64	3.400165	1362.64	3.481009	1362.64	3.436417	1362.64	3.367138	1362.64	3.415038	1362.64	3.271557	1362.64	3.377053	1362.64	2.684048	1362.64	00.00
1362.82	3.40167	1362.82	3.479573	1362.82	3.429778	1362.82	3.363968	1362.82	3.414568	1362.82	3.270106	1362.82	3.378683	1362.82	2.682536	1362.82	00.00
1363.03	3.40442	1363.03	3.479183	1363.03	3.433249	1363.03	3.362935	1363.03	3.4145	1363.03	3.27354	1363.03	3.379646	1363.03	2.687819	1363.03	00.00
1363.23	3.399095	1363.23	3.479827	1363.23	3.434547	1363.23	3.363947	1363.23	3.407221	1363.23	3.271341	1363.23	3.379706	1363.23	2.688714	1363.23	00.00
1363.43	3.400362	1363.43	3.479704	1363.43	3.43027	1363.43	3.368281	1363.43	3.409835	1363.43	3.271664	1363.43	3.378354	1363.43	2.681414	1363.43	00.00
1363.64	3.398344	1363.64	3.479816	1363.64	3.433566	1363.64	3.364183	1363.64	3.41004	1363.64	3.271157	1363.64	3.376652	1363.64	2.684567	1363.64	00.00
1363.82	3.401036	1363.82	3.47891	1363.82	3.432632	1363.82	3.363767	1363.82	3.416881	1363.82	3.268337	1363.82	3.375713	1363.82	2.67879	1363.82	00.00
1364.03	3.396949	1364.03	3.474491	1364.03	3.434412	1364.03	3.365345	1364.03	3.412576	1364.03	3.268923	1364.03	3.376704	1364.03	2.683186	1364.03	00.00
1364.23	3.398871	1364.23	3.479856	1364.23	3.431037	1364.23	3.369299	1364.23	3.413026	1364.23	3.267506	1364.23	3.377498	1364.23	2.683495	1364.23	00.00
1364.43	3.396476	1364.43	3.479696	1364.43	3.432523	1364.43	3.365844	1364.43	3.415303	1364.43	3.268341	1364.43	3.373975	1364.43	2.688011	1364.43	00.00
1364.64	3.395855	1364.64	3.476434	1364.64	3.431015	1364.64	3.368336	1364.64	3.411264	1364.64	3.271733	1364.64	3.37395	1364.64	2.68017	1364.64	00.00
1364.82	3.398568	1364.82	3.477094	1364.82	3.433514	1364.82	3.364906	1364.82	3.413741	1364.82	3.267438	1364.82	3.375507	1364.82	2.681634	1364.82	00.00
1365.03	3.399989	1365.03	3.477537	1365.03	3.43175	1365.03	3.362705	1365.03	3.41291	1365.03	3.266872	1365.03	3.377922	1365.03	2.684787	1365.03	00.00
1365.23	3.397963	1365.23	3.474699	1365.23	3.43241	1365.23	3.362636	1365.23	3.411201	1365.23	3.272048	1365.23	3.376584	1365.23	2.678364	1365.23	00.00
1365.43	3.399703	1365.43	3.477362	1365.43	3.428232	1365.43	3.364965	1365.43	3.415998	1365.43	3.270118	1365.43	3.378307	1365.43	2.679556	1365.43	00.00
1365.64	3.3973	1365.64	3.473044	1365.64	3.432089	1365.64	3.364739	1365.64	3.411234	1365.64	3.271957	1365.64	3.375818	1365.64	2.684765	1365.64	00.00
1365.82	3.400283	1365.82	3.474611	1365.82	3.432642	1365.82	3.364951	1365.82	3.408906	1365.82	3.274673	1365.82	3.375684	1365.82	2.682197	1365.82	00.00
1366.03	3.397112	1366.03	3.472121	1366.03	3.433014	1366.03	3.363767	1366.03	3.416053	1366.03	3.273061	1366.03	3.374222	1366.03	2.683738	1366.03	00.00
1366.23	3.399151	1366.23	3.47828	1366.23	3.431149	1366.23	3.366981	1366.23	3.407697	1366.23	3.272429	1366.23	3.374833	1366.23	2.681285	1366.23	00.00
1366.43	3.397893	1366.43	3.475847	1366.43	3.427191	1366.43	3.365041	1366.43	3.412687	1366.43	3.269058	1366.43	3.378793	1366.43	2.685241	1366.43	00.00
1366.64	3.398689	1366.64	3.476752	1366.64	3.431937	1366.64	3.364647	1366.64	3.413333	1366.64	3.266078	1366.64	3.37745	1366.64	2.680783	1366.64	00.00
1366.82	3.397973	1366.82	3.477139	1366.82	3.43383	1366.82	3.364372	1366.82	3.413395	1366.82	3.266452	1366.82	3.380687	1366.82	2.685337	1366.82	00.00
1367.03	3.400948	1367.03	3.477517	1367.03	3.429417	1367.03	3.362513	1367.03	3.410397	1367.03	3.267171	1367.03	3.378239	1367.03	2.685598	1367.03	00.00
1367.23	3.401029	1367.23	3.47593	1367.23	3.432079	1367.23	3.364657	1367.23	3.41364	1367.23	3.26831	1367.23	3.375324	1367.23	2.682935	1367.23	00.00
1367.43	3.398981	1367.43	3.475986	1367.43	3.431512	1367.43	3.36393	1367.43	3.411885	1367.43	3.269939	1367.43	3.372722	1367.43	2.680902	1367.43	00.00
1367.64	3.396329	1367.64	3.476459	1367.64	3.426055	1367.64	3.364798	1367.64	3.411973	1367.64	3.269376	1367.64	3.376517	1367.64	2.685738	1367.64	00.00
1367.82	3.396352	1367.82	3.475578	1367.82	3.428039	1367.82	3.366621	1367.82	3.414238	1367.82	3.265002	1367.82	3.370378	1367.82	2.684775	1367.82	00.00
1368.03	3.396067	1368.03	3.472394	1368.03	3.431078	1368.03	3.36499	1368.03	3.410384	1368.03	3.268524	1368.03	3.376844	1368.03	2.681663	1368.03	00.00
1368.23	3.395061	1368.23	3.475164	1368.23	3.42742	1368.23	3.364169	1368.23	3.409785	1368.23	3.275479	1368.23	3.3729	1368.23	2.682029	1368.23	00.00
1368.43	3.39766	1368.43	3.477257	1368.43	3.431193	1368.43	3.363906	1368.43	3.409062	1368.43	3.267815	1368.43	3.378041	1368.43	2.685705	1368.43	00.00
1368.64	3.398282	1368.64	3.473903	1368.64	3.433879	1368.64	3.36089	1368.64	3.412423	1368.64	3.269715	1368.64	3.376287	1368.64	2.682742	1368.64	00.00
1368.82	3.394565	1368.82	3.477037	1368.82	3.431146	1368.82	3.360621	1368.82	3.413518	1368.82	3.270493	1368.82	3.376735	1368.82	2.679201	1368.82	00.00
1369.03	3.39654	1369.03	3.473601	1369.03	3.42856	1369.03	3.361591	1369.03	3.412462	1369.03	3.268181	1369.03	3.372532	1369.03	2.679735	1369.03	00.00
1369.23	3.396728	1369.23	3.473733	1369.23	3.431319	1369.23	3.36454	1369.23	3.410868	1369.23	3.272173	1369.23	3.373639	1369.23	2.681744	1369.23	00.00
1369.43	3.397422	1369.43	3.476123	1369.43	3.429155	1369.43	3.360373	1369.43	3.411571	1369.43	3.268498	1369.43	3.374924	1369.43	2.685223	1369.43	00.00
1369.64	3.401296	1369.64	3.475678	1369.64	3.427191	1369.64	3.362806	1369.64	3.408088	1369.64	3.268964	1369.64	3.378232	1369.64	2.681505	1369.64	00.00
1369.82	3.395907	1369.82	3.477705	1369.82	3.428958	1369.82	3.360729	1369.82	3.409402	1369.82	3.269703	1369.82	3.371189	1369.82	2.683048	1369.82	00.00
1370.03	3.397409	1370.03	3.478866	1370.03	3.434439	1370.03	3.362694	1370.03	3.411843	1370.03	3.27097	1370.03	3.373673	1370.03	2.679379	1370.03	00.00
1370.23	3.396528	1370.23	3.477356	1370.23	3.43401	1370.23	3.366339	1370.23	3.410035	1370.23	3.267371	1370.23	3.377825	1370.23	2.684069	1370.23	00.00
1370.43	3.391998	1370.43	3.475757	1370.43	3.429223	1370.43	3.360613	1370.43	3.409349	1370.43	3.270044	1370.43	3.372349	1370.43	2.682525	1370.43	00.00
1370.64	3.398132	1370.64	3.471866	1370.64	3.430115	1370.64	3.36237	1370.64	3.413402	1370.64	3.267169	1370.64	3.373688	1370.64	2.684018	1370.64	00.00
1370.82	3.396734	1370.82	3.47777	1370.82	3.429516	1370.82	3.364021	1370.82	3.40913	1370.82	3.266809	1370.82	3.37499	1370.82	2.679905	1370.82	00.00
1371.03	3.393657	1371.03	3.476181	1371.03	3.428543	1371.03	3.361104	1371.03	3.412512	1371.03	3.266346	1371.03	3.376713	1371.03	2.681504	1371.03	00.00
1371.23	3.395601	1371.23	3.47586	1371.23	3.430662	1371.23	3.361838	1371.23	3.40833	1371.23	3.271326	1371.23	3.375477	1371.23	2.682977	1371.23	00.00
1371.43	3.397972	1371.43	3.472563	1371.43	3.427629	1371.43	3.361093	1371.43	3.404989	1371.43	3.267665	1371.43	3.376601	1371.43	2.681856	1371.43	00.00
1371.64	3.39412	1371.64	3.473337	1371.64	3.432956	1371.64	3.361617	1371.64	3.409891	1371.64	3.268496	1371.64	3.371009	1371.64	2.683624	1371.64	00.00
1371.82	3.39025	1371.82	3.475311	1371.82	3.426692	1371.82	3.362739	1371.82	3.409964	1371.82	3.265126	1371.82	3.371909	1371.82	2.682275	1371.82	00.00
1372.03	3.394959	1372.03	3.477637	1372.03	3.429199	1372.03	3.362797	1372.03	3.41155	1372.03	3.269577	1372.03	3.376754	1372.03	2.682837	1372.03	00.00
1372.23	3.394113	1372.23	3.471413	1372.23	3.429043	1372.23	3.365445	1372.23	3.412821	1372.23	3.268542	1372.23	3.374285	1372.23	2.682634	1372.23	00.00
1372.43	3.394001	1372.43	3.476573	1372.43	3.427242	1372.43	3.364746	1372.43	3.406499	1372.43	3.27035	1372.43	3.369956	1372.43	2.680584	1372.43	00.00
1372.64	3.396319	1372.64	3.475689	1372.64	3.430615	1372.64	3.36439	1372.64	3.408667	1372.64	3.266712	1372.64	3.374146	1372.64	2.682426	1372.64	00.00
1372.82	3.39582	1372.82	3.472622	1372.82	3.426047	1372.82	3.360916	1372.82	3.408018	1372.82	3.26846	1372.82	3.371993	1372.82	2.680198	1372.82	00.00
1373.03	3.392351	1373.03	3.478005	1373.03	3.428635	1373.03	3.35926	1373.03	3.410951	1373.03	3.268061	1373.03	3.373754	1373.03	2.680054	1373.03	00.00
1373.23	3.391612	1373.23	3.472075	1373.23	3.428124	1373.23	3.357284	1373.23	3.40988	1373.23	3.265253	1373.23	3.372715	1373.23	2.681374	1373.23	00.00
1373.43	3.397494	1373.43	3.472042	1373.43	3.429444	1373.43	3.357901	1373.43	3.405523	1373.43	3.268507	1373.43	3.369121	1373.43	2.680884	1373.43	00.00
1373.64	3.395964	1373.64	3.475255	1373.64	3.431247	1373.64	3.362575	1373.64	3.408947	1373.64	3.270191	1373.64	3.371974	1373.64	2.680248	1373.64	00.00
1373.82	3.396013	1373.82	3.47705	1373.82	3.429476	1373.82	3.361926	1373.82	3.409797	1373.82	3.268675	1373.82	3.373766	1373.82	2.680862	1373.82	00.00
1374.03	3.395512	1374.03	3.47791	1374.03	3.431036	1374.03	3.357803	1374.03	3.410254	1374.03	3.267687	1374.03	3.374093	1374.03	2.681266	1374.03	00.00
1374.23	3.397376	1374.23	3.47381	1374.23	3.42684	1374.23	3.36079	1374.23	3.409532	1374.23	3.267955	1374.23	3.374381	1374.23	2.677471	1374.23	00.00
1374.43	3.394907	1374.43	3.471291	1374.43	3.427447	1374.43	3.358011	1374.43	3.411659	1374.43	3.269239	1374.43	3.37404	1374.43	2.681068	1374.43	00.00
1374.64	3.395203	1374.64	3.468683	1374.64	3.425837	1374.64	3.364652	1374.64	3.408243	1374.64	3.26754	1374.64	3.371432	1374.64	2.681394	1374.64	00.00
1374.82	3.397039	1374.82	3.473893	1374.82	3.426872	1374.82	3.357297	1374.82	3.412273	1374.82	3.266629	1374.82	3.372432	1374.82	2.680967	1374.82	00.00
1375.03	3.396137	1375.03	3.477262	1375.03	3.423406	1375.03	3.364016	1375.03	3.412206	1375.03	3.268394	1375.03	3.372291	1375.03	2.682475	1375.03	00.00
1375.23	3.397575	1375.23	3.471925	1375.23	3.425462	1375.23	3.362218	1375.23	3.413687	1375.23	3.26874	1375.23	3.370316	1375.23	2.683804	1375.23	00.00
1375.43	3.395246	1375.43	3.473598	1375.43	3.425299	1375.43	3.360916	1375.43	3.407798	1375.43	3.266879	1375.43	3.373799	1375.43	2.680974	1375.43	00.00
1375.64	3.394573	1375.64	3.471766	1375.64	3.428356	1375.64	3.362489	1375.64	3.408714	1375.64	3.265901	1375.64	3.373606	1375.64	2.678607	1375.64	00.00
1375.82	3.399188	1375.82	3.469119	1375.82	3.427931	1375.82	3.364228	1375.82	3.404564	1375.82	3.269435	1375.82	3.371696	1375.82	2.685448	1375.82	00.00
1376.03	3.39311	1376.03	3.475427	1376.03	3.426707	1376.03	3.362621	1376.03	3.40872	1376.03	3.267257	1376.03	3.374937	1376.03	2.678685	1376.03	00.00
1376.23	3.391071	1376.23	3.471931	1376.23	3.427183	1376.23	3.358765	1376.23	3.4066	1376.23	3.264014	1376.23	3.369277	1376.23	2.685186	1376.23	00.00
1376.43	3.391458	1376.43	3.473052	1376.43	3.432024	1376.43	3.359162	1376.43	3.410473	1376.43	3.265889	1376.43	3.373787	1376.43	2.681678	1376.43	00.00
1376.64	3.392574	1376.64	3.473188	1376.64	3.425506	1376.64	3.357328	1376.64	3.406096	1376.64	3.2682	1376.64	3.371328	1376.64	2.679075	1376.64	00.00
1376.82	3.399324	1376.82	3.475159	1376.82	3.427738	1376.82	3.360257	1376.82	3.406733	1376.82	3.262438	1376.82	3.376759	1376.82	2.68338	1376.82	00.00
1377.03	3.39485	1377.03	3.473331	1377.03	3.426321	1377.03	3.356725	1377.03	3.407026	1377.03	3.267957	1377.03	3.372555	1377.03	2.680472	1377.03	00.00
1377.23	3.39555	1377.23	3.471802	1377.23	3.426373	1377.23	3.356887	1377.23	3.404531	1377.23	3.262799	1377.23	3.371066	1377.23	2.681239	1377.23	00.00
1377.43	3.393127	1377.43	3.468543	1377.43	3.42868	1377.43	3.356561	1377.43	3.406917	1377.43	3.266913	1377.43	3.372069	1377.43	2.682641	1377.43	00.00
1377.64	3.395435	1377.64	3.473641	1377.64	3.424711	1377.64	3.359774	1377.64	3.405277	1377.64	3.264895	1377.64	3.372306	1377.64	2.683705	1377.64	00.00
1377.82	3.394641	1377.82	3.472118	1377.82	3.427506	1377.82	3.359111	1377.82	3.407347	1377.82	3.271065	1377.82	3.373088	1377.82	2.681298	1377.82	00.00
1378.03	3.392621	1378.03	3.471247	1378.03	3.427771	1378.03	3.360183	1378.03	3.408322	1378.03	3.268522	1378.03	3.371525	1378.03	2.678969	1378.03	00.00
1378.23	3.396017	1378.23	3.4746	1378.23	3.427076	1378.23	3.358248	1378.23	3.406869	1378.23	3.264178	1378.23	3.372636	1378.23	2.680614	1378.23	00.00
1378.43	3.392618	1378.43	3.475549	1378.43	3.428415	1378.43	3.358657	1378.43	3.409095	1378.43	3.266062	1378.43	3.372112	1378.43	2.682557	1378.43	00.00
1378.64	3.393641	1378.64	3.474453	1378.64	3.423325	1378.64	3.359664	1378.64	3.407216	1378.64	3.26756	1378.64	3.373627	1378.64	2.683468	1378.64	00.00
1378.82	3.392798	1378.82	3.467954	1378.82	3.42453	1378.82	3.358734	1378.82	3.406431	1378.82	3.26561	1378.82	3.373134	1378.82	2.681902	1378.82	00.00
1379.03	3.395571	1379.03	3.470843	1379.03	3.427112	1379.03	3.360923	1379.03	3.41078	1379.03	3.26703	1379.03	3.375323	1379.03	2.681132	1379.03	00.00
1379.23	3.393667	1379.23	3.471046	1379.23	3.427174	1379.23	3.357092	1379.23	3.407579	1379.23	3.266812	1379.23	3.370295	1379.23	2.683651	1379.23	00.00
1379.43	3.395472	1379.43	3.472615	1379.43	3.427138	1379.43	3.359693	1379.43	3.407802	1379.43	3.267831	1379.43	3.371916	1379.43	2.681131	1379.43	00.00
1379.64	3.392319	1379.64	3.469212	1379.64	3.423671	1379.64	3.36055	1379.64	3.406544	1379.64	3.263372	1379.64	3.369616	1379.64	2.680313	1379.64	00.00
1379.82	3.396467	1379.82	3.47042	1379.82	3.42526	1379.82	3.358859	1379.82	3.409651	1379.82	3.266736	1379.82	3.370153	1379.82	2.684457	1379.82	00.00
1380.03	3.395551	1380.03	3.47188	1380.03	3.424853	1380.03	3.359466	1380.03	3.401296	1380.03	3.265074	1380.03	3.370094	1380.03	2.685145	1380.03	00.00
1380.23	3.393171	1380.23	3.473961	1380.23	3.424422	1380.23	3.363584	1380.23	3.40204	1380.23	3.260329	1380.23	3.374833	1380.23	2.680849	1380.23	00.00
1380.43	3.391042	1380.43	3.47283	1380.43	3.42577	1380.43	3.359379	1380.43	3.402563	1380.43	3.267053	1380.43	3.371176	1380.43	2.680081	1380.43	00.00
1380.64	3.393881	1380.64	3.471443	1380.64	3.427927	1380.64	3.358181	1380.64	3.405275	1380.64	3.266681	1380.64	3.371555	1380.64	2.681989	1380.64	00.00
1380.82	3.393344	1380.82	3.471249	1380.82	3.429381	1380.82	3.359024	1380.82	3.404139	1380.82	3.265745	1380.82	3.372209	1380.82	2.677798	1380.82	00.00
1381.03	3.394499	1381.03	3.473664	1381.03	3.425186	1381.03	3.358653	1381.03	3.412148	1381.03	3.26191	1381.03	3.370185	1381.03	2.680155	1381.03	00.00
1381.23	3.393904	1381.23	3.472577	1381.23	3.426466	1381.23	3.358687	1381.23	3.405626	1381.23	3.265931	1381.23	3.370361	1381.23	2.68097	1381.23	00.00
1381.43	3.393002	1381.43	3.472406	1381.43	3.422751	1381.43	3.361274	1381.43	3.406638	1381.43	3.261427	1381.43	3.370432	1381.43	2.679081	1381.43	00.00
1381.64	3.394374	1381.64	3.469827	1381.64	3.428851	1381.64	3.356629	1381.64	3.40509	1381.64	3.266665	1381.64	3.370104	1381.64	2.678683	1381.64	00.00
1381.82	3.394392	1381.82	3.472802	1381.82	3.431079	1381.82	3.361448	1381.82	3.40583	1381.82	3.262289	1381.82	3.365186	1381.82	2.681852	1381.82	00.00
1382.03	3.392874	1382.03	3.473233	1382.03	3.424597	1382.03	3.359958	1382.03	3.405233	1382.03	3.260336	1382.03	3.374269	1382.03	2.67918	1382.03	00.00
1382.23	3.39439	1382.23	3.471182	1382.23	3.421675	1382.23	3.359642	1382.23	3.408039	1382.23	3.264456	1382.23	3.371192	1382.23	2.676557	1382.23	00.00
1382.43	3.392404	1382.43	3.470393	1382.43	3.428399	1382.43	3.357761	1382.43	3.406852	1382.43	3.265028	1382.43	3.364905	1382.43	2.684805	1382.43	00.00
1382.64	3.394724	1382.64	3.470119	1382.64	3.425609	1382.64	3.36026	1382.64	3.407321	1382.64	3.265426	1382.64	3.366808	1382.64	2.680423	1382.64	00.00
1382.82	3.389652	1382.82	3.468951	1382.82	3.423592	1382.82	3.359397	1382.82	3.403616	1382.82	3.269158	1382.82	3.374678	1382.82	2.676178	1382.82	00.00
1383.03	3.392637	1383.03	3.469347	1383.03	3.42677	1383.03	3.360856	1383.03	3.402157	1383.03	3.265187	1383.03	3.374206	1383.03	2.6808	1383.03	00.00
1383.23	3.392575	1383.23	3.469895	1383.23	3.422833	1383.23	3.354463	1383.23	3.400281	1383.23	3.262924	1383.23	3.373439	1383.23	2.679008	1383.23	00.00
1383.43	3.396046	1383.43	3.467509	1383.43	3.425912	1383.43	3.357862	1383.43	3.405674	1383.43	3.269027	1383.43	3.370565	1383.43	2.68075	1383.43	00.00
1383.64	3.392917	1383.64	3.469552	1383.64	3.42751	1383.64	3.356024	1383.64	3.404934	1383.64	3.265015	1383.64	3.371276	1383.64	2.68014	1383.64	00.00
1383.82	3.395739	1383.82	3.471516	1383.82	3.428642	1383.82	3.361858	1383.82	3.403545	1383.82	3.264878	1383.82	3.373642	1383.82	2.68105	1383.82	00.00
1384.03	3.392747	1384.03	3.469261	1384.03	3.422127	1384.03	3.359898	1384.03	3.406838	1384.03	3.263976	1384.03	3.371284	1384.03	2.681473	1384.03	00.00
1384.23	3.390412	1384.23	3.471984	1384.23	3.428079	1384.23	3.360938	1384.23	3.406607	1384.23	3.265658	1384.23	3.367854	1384.23	2.67854	1384.23	00.00
1384.43	3.392423	1384.43	3.468781	1384.43	3.423292	1384.43	3.357629	1384.43	3.405266	1384.43	3.265374	1384.43	3.372511	1384.43	2.675102	1384.43	00.00
1384.64	3.392107	1384.64	3.471273	1384.64	3.428068	1384.64	3.359368	1384.64	3.403664	1384.64	3.264944	1384.64	3.372756	1384.64	2.682032	1384.64	00.00
1384.82	3.391243	1384.82	3.468637	1384.82	3.424882	1384.82	3.354001	1384.82	3.403871	1384.82	3.265239	1384.82	3.370277	1384.82	2.680364	1384.82	00.00
1385.03	3.395428	1385.03	3.464751	1385.03	3.425182	1385.03	3.358731	1385.03	3.410125	1385.03	3.262575	1385.03	3.368618	1385.03	2.68107	1385.03	00.00
1385.23	3.39063	1385.23	3.468866	1385.23	3.424452	1385.23	3.360492	1385.23	3.406035	1385.23	3.266433	1385.23	3.371471	1385.23	2.679784	1385.23	00.00
1385.43	3.390353	1385.43	3.471372	1385.43	3.422354	1385.43	3.358313	1385.43	3.407777	1385.43	3.264501	1385.43	3.369341	1385.43	2.676661	1385.43	00.00
1385.64	3.391913	1385.64	3.469836	1385.64	3.42315	1385.64	3.358973	1385.64	3.407304	1385.64	3.267945	1385.64	3.367377	1385.64	2.678434	1385.64	00.00
1385.82	3.392281	1385.82	3.46806	1385.82	3.425095	1385.82	3.358837	1385.82	3.402255	1385.82	3.267848	1385.82	3.369874	1385.82	2.681152	1385.82	00.00
1386.03	3.392073	1386.03	3.467801	1386.03	3.426765	1386.03	3.354901	1386.03	3.403344	1386.03	3.262429	1386.03	3.37037	1386.03	2.682963	1386.03	00.00
1386.23	3.391552	1386.23	3.471949	1386.23	3.424142	1386.23	3.359118	1386.23	3.405721	1386.23	3.264654	1386.23	3.370111	1386.23	2.678	1386.23	00.00
1386.43	3.38812	1386.43	3.468682	1386.43	3.42532	1386.43	3.354216	1386.43	3.407873	1386.43	3.262588	1386.43	3.369838	1386.43	2.678264	1386.43	00.00
1386.64	3.39421	1386.64	3.466834	1386.64	3.422362	1386.64	3.359784	1386.64	3.405187	1386.64	3.264332	1386.64	3.370175	1386.64	2.681346	1386.64	00.00
1386.82	3.393343	1386.82	3.468034	1386.82	3.423616	1386.82	3.357409	1386.82	3.402913	1386.82	3.26229	1386.82	3.369056	1386.82	2.676668	1386.82	00.00
1387.03	3.391181	1387.03	3.469617	1387.03	3.420112	1387.03	3.354645	1387.03	3.402606	1387.03	3.264675	1387.03	3.365832	1387.03	2.680898	1387.03	00.00
1387.23	3.38967	1387.23	3.468173	1387.23	3.423426	1387.23	3.357159	1387.23	3.408036	1387.23	3.265159	1387.23	3.369866	1387.23	2.676337	1387.23	00.00
1387.43	3.391772	1387.43	3.469623	1387.43	3.422284	1387.43	3.354457	1387.43	3.40505	1387.43	3.261665	1387.43	3.370673	1387.43	2.678521	1387.43	00.00
1387.64	3.390166	1387.64	3.470225	1387.64	3.423552	1387.64	3.352649	1387.64	3.403353	1387.64	3.266189	1387.64	3.371867	1387.64	2.679535	1387.64	00.00
1387.82	3.394069	1387.82	3.469771	1387.82	3.421612	1387.82	3.357348	1387.82	3.406146	1387.82	3.26494	1387.82	3.36719	1387.82	2.679172	1387.82	00.00
1388.03	3.390705	1388.03	3.473065	1388.03	3.423295	1388.03	3.356644	1388.03	3.408285	1388.03	3.26407	1388.03	3.371436	1388.03	2.679085	1388.03	00.00
1388.23	3.392085	1388.23	3.469106	1388.23	3.424283	1388.23	3.356926	1388.23	3.405195	1388.23	3.266137	1388.23	3.368861	1388.23	2.681568	1388.23	00.00
1388.43	3.392674	1388.43	3.467623	1388.43	3.42483	1388.43	3.353673	1388.43	3.403971	1388.43	3.265768	1388.43	3.367937	1388.43	2.677477	1388.43	00.00
1388.64	3.394507	1388.64	3.467025	1388.64	3.421388	1388.64	3.355401	1388.64	3.401577	1388.64	3.260506	1388.64	3.368857	1388.64	2.681495	1388.64	00.00
1388.82	3.389082	1388.82	3.46814	1388.82	3.424341	1388.82	3.356622	1388.82	3.405723	1388.82	3.26457	1388.82	3.365164	1388.82	2.681586	1388.82	00.00
1389.03	3.391093	1389.03	3.466722	1389.03	3.42066	1389.03	3.357816	1389.03	3.405061	1389.03	3.261894	1389.03	3.368547	1389.03	2.678852	1389.03	00.00
1389.23	3.391474	1389.23	3.468613	1389.23	3.421101	1389.23	3.358444	1389.23	3.401624	1389.23	3.263653	1389.23	3.371526	1389.23	2.680484	1389.23	00.00
1389.43	3.390487	1389.43	3.469651	1389.43	3.422391	1389.43	3.356583	1389.43	3.402832	1389.43	3.265058	1389.43	3.36747	1389.43	2.679689	1389.43	00.00
1389.64	3.392632	1389.64	3.468306	1389.64	3.422664	1389.64	3.353794	1389.64	3.404767	1389.64	3.262205	1389.64	3.367164	1389.64	2.680385	1389.64	00.00
1389.82	3.385522	1389.82	3.46868	1389.82	3.419582	1389.82	3.353934	1389.82	3.406074	1389.82	3.261954	1389.82	3.368977	1389.82	2.680587	1389.82	00.00
1390.03	3.392839	1390.03	3.47092	1390.03	3.424404	1390.03	3.356817	1390.03	3.401469	1390.03	3.263151	1390.03	3.362943	1390.03	2.679895	1390.03	00.00
1390.23	3.39334	1390.23	3.467974	1390.23	3.422767	1390.23	3.354641	1390.23	3.40266	1390.23	3.265753	1390.23	3.365124	1390.23	2.675912	1390.23	00.00
1390.43	3.391147	1390.43	3.463554	1390.43	3.419716	1390.43	3.354419	1390.43	3.404288	1390.43	3.261833	1390.43	3.370337	1390.43	2.676754	1390.43	00.00
1390.64	3.388283	1390.64	3.468535	1390.64	3.426142	1390.64	3.359773	1390.64	3.400102	1390.64	3.259355	1390.64	3.370317	1390.64	2.677681	1390.64	00.00
1390.82	3.390819	1390.82	3.466697	1390.82	3.425129	1390.82	3.355593	1390.82	3.399362	1390.82	3.263963	1390.82	3.367926	1390.82	2.677586	1390.82	00.00
1391.03	3.392542	1391.03	3.470767	1391.03	3.422524	1391.03	3.349753	1391.03	3.406187	1391.03	3.262759	1391.03	3.371386	1391.03	2.680348	1391.03	00.00
1391.23	3.391245	1391.23	3.470049	1391.23	3.41927	1391.23	3.35566	1391.23	3.405287	1391.23	3.263877	1391.23	3.370233	1391.23	2.680467	1391.23	00.00
1391.43	3.390327	1391.43	3.469241	1391.43	3.423236	1391.43	3.35335	1391.43	3.402992	1391.43	3.260557	1391.43	3.370386	1391.43	2.67825	1391.43	00.00
1391.64	3.391732	1391.64	3.466287	1391.64	3.420937	1391.64	3.35577	1391.64	3.402805	1391.64	3.259572	1391.64	3.370383	1391.64	2.680094	1391.64	00.00
1391.82	3.390084	1391.82	3.465715	1391.82	3.422876	1391.82	3.357548	1391.82	3.402765	1391.82	3.264863	1391.82	3.368939	1391.82	2.684146	1391.82	00.00
1392.03	3.388544	1392.03	3.467816	1392.03	3.424283	1392.03	3.358404	1392.03	3.401863	1392.03	3.261814	1392.03	3.370581	1392.03	2.677386	1392.03	00.00
1392.23	3.388743	1392.23	3.468098	1392.23	3.419118	1392.23	3.351973	1392.23	3.403743	1392.23	3.262187	1392.23	3.368037	1392.23	2.678823	1392.23	00.00
1392.43	3.389809	1392.43	3.46514	1392.43	3.42505	1392.43	3.35913	1392.43	3.400421	1392.43	3.262111	1392.43	3.365591	1392.43	2.678488	1392.43	00.00
1392.64	3.393126	1392.64	3.461999	1392.64	3.423136	1392.64	3.356437	1392.64	3.403151	1392.64	3.264514	1392.64	3.367153	1392.64	2.678046	1392.64	00.00
1392.82	3.386764	1392.82	3.46854	1392.82	3.422868	1392.82	3.353915	1392.82	3.404281	1392.82	3.265679	1392.82	3.368681	1392.82	2.680367	1392.82	00.00
1393.03	3.38919	1393.03	3.468115	1393.03	3.421429	1393.03	3.355026	1393.03	3.407371	1393.03	3.265429	1393.03	3.366841	1393.03	2.681387	1393.03	00.00
1393.23	3.391871	1393.23	3.467742	1393.23	3.423622	1393.23	3.354721	1393.23	3.402612	1393.23	3.264736	1393.23	3.36391	1393.23	2.681952	1393.23	00.00
1393.43	3.384683	1393.43	3.466161	1393.43	3.421494	1393.43	3.356228	1393.43	3.40371	1393.43	3.262343	1393.43	3.3672	1393.43	2.681073	1393.43	00.00
1393.64	3.390855	1393.64	3.461918	1393.64	3.42015	1393.64	3.354799	1393.64	3.399363	1393.64	3.262866	1393.64	3.361545	1393.64	2.680363	1393.64	00.00
1393.82	3.392251	1393.82	3.469577	1393.82	3.422895	1393.82	3.356981	1393.82	3.401768	1393.82	3.264297	1393.82	3.367903	1393.82	2.676248	1393.82	00.00
1394.03	3.386846	1394.03	3.463425	1394.03	3.420376	1394.03	3.353995	1394.03	3.397318	1394.03	3.25979	1394.03	3.366358	1394.03	2.675612	1394.03	00.00
1394.23	3.390376	1394.23	3.465823	1394.23	3.418998	1394.23	3.356493	1394.23	3.402953	1394.23	3.259423	1394.23	3.365672	1394.23	2.676302	1394.23	00.00
1394.43	3.388617	1394.43	3.46862	1394.43	3.422141	1394.43	3.35312	1394.43	3.402868	1394.43	3.261031	1394.43	3.370343	1394.43	2.672643	1394.43	00.00
1394.64	3.387238	1394.64	3.465168	1394.64	3.423637	1394.64	3.355607	1394.64	3.401922	1394.64	3.260288	1394.64	3.365862	1394.64	2.676552	1394.64	00.00
1394.82	3.392462	1394.82	3.467109	1394.82	3.421055	1394.82	3.352441	1394.82	3.401165	1394.82	3.261299	1394.82	3.365706	1394.82	2.683318	1394.82	00.00
1395.03	3.390138	1395.03	3.467305	1395.03	3.421437	1395.03	3.354278	1395.03	3.401655	1395.03	3.261207	1395.03	3.363863	1395.03	2.674654	1395.03	00.00
1395.23	3.389769	1395.23	3.464814	1395.23	3.421879	1395.23	3.357652	1395.23	3.402797	1395.23	3.261631	1395.23	3.36635	1395.23	2.679914	1395.23	00.00
1395.43	3.386329	1395.43	3.462461	1395.43	3.418908	1395.43	3.35366	1395.43	3.403659	1395.43	3.258888	1395.43	3.366492	1395.43	2.676475	1395.43	00.00
1395.64	3.388448	1395.64	3.463749	1395.64	3.422415	1395.64	3.356108	1395.64	3.401541	1395.64	3.260327	1395.64	3.366807	1395.64	2.677052	1395.64	00.00
1395.82	3.388541	1395.82	3.465328	1395.82	3.423411	1395.82	3.353275	1395.82	3.397645	1395.82	3.257921	1395.82	3.366526	1395.82	2.67842	1395.82	00.00
1396.03	3.390678	1396.03	3.463963	1396.03	3.421407	1396.03	3.354945	1396.03	3.400618	1396.03	3.261927	1396.03	3.368112	1396.03	2.67781	1396.03	00.00
1396.23	3.391165	1396.23	3.468242	1396.23	3.422387	1396.23	3.351567	1396.23	3.402997	1396.23	3.258829	1396.23	3.369529	1396.23	2.675328	1396.23	00.00
1396.43	3.392333	1396.43	3.463328	1396.43	3.420068	1396.43	3.353774	1396.43	3.402541	1396.43	3.261079	1396.43	3.368008	1396.43	2.679047	1396.43	00.00
1396.64	3.388619	1396.64	3.466613	1396.64	3.421857	1396.64	3.354807	1396.64	3.401042	1396.64	3.258921	1396.64	3.370382	1396.64	2.68178	1396.64	00.00
1396.82	3.390238	1396.82	3.470214	1396.82	3.418802	1396.82	3.355334	1396.82	3.401986	1396.82	3.26045	1396.82	3.369032	1396.82	2.683769	1396.82	00.00
1397.03	3.388128	1397.03	3.468386	1397.03	3.42295	1397.03	3.352638	1397.03	3.399562	1397.03	3.264287	1397.03	3.369536	1397.03	2.67525	1397.03	00.00
1397.23	3.384728	1397.23	3.465959	1397.23	3.42172	1397.23	3.354602	1397.23	3.400451	1397.23	3.262629	1397.23	3.366533	1397.23	2.675972	1397.23	00.00
1397.43	3.389582	1397.43	3.46589	1397.43	3.42055	1397.43	3.354611	1397.43	3.398508	1397.43	3.261332	1397.43	3.366616	1397.43	2.678379	1397.43	00.00
1397.64	3.386064	1397.64	3.46506	1397.64	3.420388	1397.64	3.35475	1397.64	3.402936	1397.64	3.258661	1397.64	3.363703	1397.64	2.679057	1397.64	00.00
1397.82	3.388407	1397.82	3.466383	1397.82	3.415432	1397.82	3.349608	1397.82	3.404141	1397.82	3.260511	1397.82	3.366604	1397.82	2.67313	1397.82	00.00
1398.03	3.389734	1398.03	3.46616	1398.03	3.424823	1398.03	3.355422	1398.03	3.402546	1398.03	3.260541	1398.03	3.366585	1398.03	2.677685	1398.03	00.00
1398.23	3.387509	1398.23	3.464648	1398.23	3.421567	1398.23	3.354027	1398.23	3.401551	1398.23	3.257501	1398.23	3.363275	1398.23	2.676857	1398.23	00.00
```
