## Supplementary Code for "Optogenetic control of protein binding using light-switchable nanobodies": RawData0.log (part 2 of 2)

```
1398.43	3.385744	1398.43	3.464094	1398.43	3.41958	1398.43	3.352076	1398.43	3.397548	1398.43	3.257177	1398.43	3.366344	1398.43	2.67675	1398.43	00.00
1398.64	3.385653	1398.64	3.464713	1398.64	3.42245	1398.64	3.35568	1398.64	3.399321	1398.64	3.261075	1398.64	3.370797	1398.64	2.678154	1398.64	00.00
1398.82	3.385449	1398.82	3.463176	1398.82	3.422457	1398.82	3.350925	1398.82	3.399293	1398.82	3.256985	1398.82	3.367339	1398.82	2.678129	1398.82	00.00
1399.03	3.38614	1399.03	3.467602	1399.03	3.418868	1399.03	3.352773	1399.03	3.403523	1399.03	3.260852	1399.03	3.365907	1399.03	2.676776	1399.03	00.00
1399.23	3.389014	1399.23	3.46486	1399.23	3.4201	1399.23	3.353147	1399.23	3.399072	1399.23	3.262023	1399.23	3.367814	1399.23	2.677529	1399.23	00.00
1399.43	3.387862	1399.43	3.462363	1399.43	3.416636	1399.43	3.354907	1399.43	3.39733	1399.43	3.259661	1399.43	3.366794	1399.43	2.676089	1399.43	00.00
1399.64	3.385958	1399.64	3.462434	1399.64	3.420511	1399.64	3.355913	1399.64	3.401408	1399.64	3.259183	1399.64	3.365291	1399.64	2.677946	1399.64	00.00
1399.82	3.38644	1399.82	3.463528	1399.82	3.421947	1399.82	3.355923	1399.82	3.40132	1399.82	3.260337	1399.82	3.366239	1399.82	2.674851	1399.82	00.00
1400.03	3.38868	1400.03	3.462264	1400.03	3.417207	1400.03	3.35515	1400.03	3.397978	1400.03	3.25593	1400.03	3.364453	1400.03	2.678262	1400.03	00.00
1400.23	3.388801	1400.23	3.466557	1400.23	3.418681	1400.23	3.351757	1400.23	3.39786	1400.23	3.260517	1400.23	3.365466	1400.23	2.676682	1400.23	00.00
1400.43	3.385926	1400.43	3.462125	1400.43	3.416088	1400.43	3.353461	1400.43	3.400028	1400.43	3.262909	1400.43	3.365294	1400.43	2.676085	1400.43	00.00
1400.64	3.387223	1400.64	3.463674	1400.64	3.417223	1400.64	3.354356	1400.64	3.39989	1400.64	3.260106	1400.64	3.364681	1400.64	2.675201	1400.64	00.00
1400.82	3.383503	1400.82	3.463281	1400.82	3.418977	1400.82	3.351834	1400.82	3.399863	1400.82	3.259681	1400.82	3.36695	1400.82	2.671997	1400.82	00.00
1401.03	3.387698	1401.03	3.462257	1401.03	3.422108	1401.03	3.351893	1401.03	3.401557	1401.03	3.261553	1401.03	3.363543	1401.03	2.675281	1401.03	00.00
1401.23	3.389865	1401.23	3.464834	1401.23	3.422439	1401.23	3.353402	1401.23	3.397814	1401.23	3.258387	1401.23	3.368216	1401.23	2.677133	1401.23	00.00
1401.43	3.389582	1401.43	3.463168	1401.43	3.419162	1401.43	3.353345	1401.43	3.400962	1401.43	3.259096	1401.43	3.366668	1401.43	2.676442	1401.43	00.00
1401.64	3.388547	1401.64	3.462393	1401.64	3.421236	1401.64	3.35248	1401.64	3.395802	1401.64	3.257583	1401.64	3.365189	1401.64	2.678335	1401.64	00.00
1401.82	3.388194	1401.82	3.461843	1401.82	3.420629	1401.82	3.352903	1401.82	3.399188	1401.82	3.262712	1401.82	3.364871	1401.82	2.679643	1401.82	00.00
1402.03	3.389693	1402.03	3.465864	1402.03	3.420683	1402.03	3.353025	1402.03	3.397259	1402.03	3.260163	1402.03	3.363403	1402.03	2.679686	1402.03	00.00
1402.23	3.386115	1402.23	3.464236	1402.23	3.41949	1402.23	3.350142	1402.23	3.399574	1402.23	3.256736	1402.23	3.365507	1402.23	2.677325	1402.23	00.00
1402.43	3.385792	1402.43	3.465785	1402.43	3.421926	1402.43	3.354457	1402.43	3.399616	1402.43	3.259346	1402.43	3.363817	1402.43	2.676794	1402.43	00.00
1402.64	3.38573	1402.64	3.462973	1402.64	3.418491	1402.64	3.351791	1402.64	3.402442	1402.64	3.261594	1402.64	3.366602	1402.64	2.677685	1402.64	00.00
1402.82	3.387064	1402.82	3.466763	1402.82	3.415585	1402.82	3.350804	1402.82	3.398839	1402.82	3.262248	1402.82	3.362151	1402.82	2.680344	1402.82	00.00
1403.03	3.383343	1403.03	3.464063	1403.03	3.417182	1403.03	3.353007	1403.03	3.401217	1403.03	3.257226	1403.03	3.36432	1403.03	2.674975	1403.03	00.00
1403.23	3.385475	1403.23	3.46253	1403.23	3.420601	1403.23	3.349249	1403.23	3.397969	1403.23	3.260756	1403.23	3.365559	1403.23	2.674651	1403.23	00.00
1403.43	3.388162	1403.43	3.461988	1403.43	3.418829	1403.43	3.349469	1403.43	3.399376	1403.43	3.253772	1403.43	3.366724	1403.43	2.675455	1403.43	00.00
1403.64	3.38568	1403.64	3.461554	1403.64	3.421782	1403.64	3.353934	1403.64	3.396224	1403.64	3.259045	1403.64	3.368761	1403.64	2.674196	1403.64	00.00
1403.82	3.385241	1403.82	3.463971	1403.82	3.420395	1403.82	3.35181	1403.82	3.399452	1403.82	3.262759	1403.82	3.369743	1403.82	2.676444	1403.82	00.00
1404.03	3.387633	1404.03	3.464552	1404.03	3.420788	1404.03	3.347141	1404.03	3.395405	1404.03	3.259082	1404.03	3.365628	1404.03	2.677831	1404.03	00.00
1404.23	3.385607	1404.23	3.45984	1404.23	3.412529	1404.23	3.349288	1404.23	3.396238	1404.23	3.260404	1404.23	3.361863	1404.23	2.676635	1404.23	00.00
1404.43	3.382715	1404.43	3.464118	1404.43	3.41747	1404.43	3.350321	1404.43	3.399914	1404.43	3.26148	1404.43	3.368235	1404.43	2.677951	1404.43	00.00
1404.64	3.386963	1404.64	3.466148	1404.64	3.417924	1404.64	3.351711	1404.64	3.400128	1404.64	3.256485	1404.64	3.365823	1404.64	2.675871	1404.64	00.00
1404.82	3.382783	1404.82	3.462916	1404.82	3.417014	1404.82	3.350754	1404.82	3.396968	1404.82	3.258264	1404.82	3.364405	1404.82	2.676777	1404.82	00.00
1405.03	3.38779	1405.03	3.464131	1405.03	3.419466	1405.03	3.348573	1405.03	3.399195	1405.03	3.2613	1405.03	3.366618	1405.03	2.680092	1405.03	00.00
1405.23	3.384296	1405.23	3.466463	1405.23	3.418171	1405.23	3.351411	1405.23	3.396115	1405.23	3.259114	1405.23	3.36703	1405.23	2.676877	1405.23	00.00
1405.43	3.384976	1405.43	3.466433	1405.43	3.415737	1405.43	3.351285	1405.43	3.402705	1405.43	3.257403	1405.43	3.362381	1405.43	2.673997	1405.43	00.00
1405.64	3.386507	1405.64	3.464005	1405.64	3.417284	1405.64	3.352302	1405.64	3.397159	1405.64	3.256162	1405.64	3.359833	1405.64	2.68051	1405.64	00.00
1405.82	3.386424	1405.82	3.463846	1405.82	3.417968	1405.82	3.350147	1405.82	3.398968	1405.82	3.253587	1405.82	3.362928	1405.82	2.679733	1405.82	00.00
1406.03	3.385179	1406.03	3.464673	1406.03	3.421328	1406.03	3.350604	1406.03	3.395843	1406.03	3.260374	1406.03	3.367377	1406.03	2.675772	1406.03	00.00
1406.23	3.382246	1406.23	3.460199	1406.23	3.416624	1406.23	3.349958	1406.23	3.395857	1406.23	3.258913	1406.23	3.363683	1406.23	2.674555	1406.23	00.00
1406.43	3.385271	1406.43	3.462292	1406.43	3.412946	1406.43	3.351258	1406.43	3.397575	1406.43	3.254508	1406.43	3.363856	1406.43	2.675951	1406.43	00.00
1406.64	3.385666	1406.64	3.465168	1406.64	3.417872	1406.64	3.354034	1406.64	3.400117	1406.64	3.259816	1406.64	3.363649	1406.64	2.675569	1406.64	00.00
1406.82	3.384938	1406.82	3.459939	1406.82	3.422769	1406.82	3.352849	1406.82	3.393747	1406.82	3.25863	1406.82	3.369115	1406.82	2.672	1406.82	00.00
1407.03	3.384607	1407.03	3.461947	1407.03	3.417176	1407.03	3.352355	1407.03	3.397634	1407.03	3.259493	1407.03	3.363552	1407.03	2.679698	1407.03	00.00
1407.23	3.386759	1407.23	3.464112	1407.23	3.416887	1407.23	3.34748	1407.23	3.39672	1407.23	3.257422	1407.23	3.364284	1407.23	2.673648	1407.23	00.00
1407.43	3.383135	1407.43	3.463265	1407.43	3.415965	1407.43	3.350978	1407.43	3.398775	1407.43	3.255941	1407.43	3.366407	1407.43	2.6793	1407.43	00.00
1407.64	3.381629	1407.64	3.461657	1407.64	3.419684	1407.64	3.350219	1407.64	3.399953	1407.64	3.257966	1407.64	3.367375	1407.64	2.675133	1407.64	00.00
1407.82	3.385413	1407.82	3.460286	1407.82	3.417217	1407.82	3.352522	1407.82	3.398536	1407.82	3.261838	1407.82	3.36445	1407.82	2.678135	1407.82	00.00
1408.03	3.381064	1408.03	3.459663	1408.03	3.414388	1408.03	3.348498	1408.03	3.395263	1408.03	3.25802	1408.03	3.366102	1408.03	2.677398	1408.03	00.00
1408.23	3.382331	1408.23	3.459214	1408.23	3.415347	1408.23	3.352797	1408.23	3.397338	1408.23	3.25804	1408.23	3.363163	1408.23	2.675987	1408.23	00.00
1408.43	3.384191	1408.43	3.461974	1408.43	3.413823	1408.43	3.350261	1408.43	3.401739	1408.43	3.257447	1408.43	3.363537	1408.43	2.674865	1408.43	00.00
1408.64	3.382439	1408.64	3.460024	1408.64	3.418249	1408.64	3.348179	1408.64	3.39899	1408.64	3.257659	1408.64	3.364035	1408.64	2.6757	1408.64	00.00
1408.82	3.385132	1408.82	3.462672	1408.82	3.417785	1408.82	3.350902	1408.82	3.396681	1408.82	3.255841	1408.82	3.362998	1408.82	2.671818	1408.82	00.00
1409.03	3.386886	1409.03	3.463954	1409.03	3.413892	1409.03	3.345064	1409.03	3.395029	1409.03	3.260927	1409.03	3.363726	1409.03	2.67487	1409.03	00.00
1409.23	3.386343	1409.23	3.460327	1409.23	3.415566	1409.23	3.3506	1409.23	3.394975	1409.23	3.255301	1409.23	3.360793	1409.23	2.676455	1409.23	00.00
1409.43	3.383068	1409.43	3.462465	1409.43	3.416674	1409.43	3.351358	1409.43	3.395888	1409.43	3.256407	1409.43	3.360304	1409.43	2.674905	1409.43	00.00
1409.64	3.382273	1409.64	3.461494	1409.64	3.415864	1409.64	3.354313	1409.64	3.396423	1409.64	3.25599	1409.64	3.364407	1409.64	2.671144	1409.64	00.00
1409.82	3.379696	1409.82	3.457441	1409.82	3.41454	1409.82	3.348875	1409.82	3.395341	1409.82	3.257451	1409.82	3.361988	1409.82	2.674602	1409.82	00.00
1410.03	3.384891	1410.03	3.466651	1410.03	3.416615	1410.03	3.35255	1410.03	3.39497	1410.03	3.25622	1410.03	3.360065	1410.03	2.676735	1410.03	00.00
1410.23	3.382137	1410.23	3.461986	1410.23	3.417346	1410.23	3.351374	1410.23	3.395138	1410.23	3.255707	1410.23	3.367463	1410.23	2.679768	1410.23	00.00
1410.43	3.37997	1410.43	3.463391	1410.43	3.417571	1410.43	3.350657	1410.43	3.393923	1410.43	3.251933	1410.43	3.363025	1410.43	2.675635	1410.43	00.00
1410.64	3.382186	1410.64	3.459932	1410.64	3.41536	1410.64	3.347136	1410.64	3.3936	1410.64	3.259212	1410.64	3.36336	1410.64	2.676645	1410.64	00.00
1410.82	3.382741	1410.82	3.462093	1410.82	3.41648	1410.82	3.351391	1410.82	3.395072	1410.82	3.258989	1410.82	3.360252	1410.82	2.673455	1410.82	00.00
1411.03	3.38245	1411.03	3.461061	1411.03	3.414886	1411.03	3.351822	1411.03	3.395843	1411.03	3.256484	1411.03	3.361133	1411.03	2.676811	1411.03	00.00
1411.23	3.384504	1411.23	3.460209	1411.23	3.414152	1411.23	3.346306	1411.23	3.395999	1411.23	3.254392	1411.23	3.361687	1411.23	2.676102	1411.23	00.00
1411.43	3.383074	1411.43	3.460998	1411.43	3.413314	1411.43	3.354042	1411.43	3.394945	1411.43	3.258355	1411.43	3.361183	1411.43	2.675306	1411.43	00.00
1411.64	3.382827	1411.64	3.460734	1411.64	3.415471	1411.64	3.351795	1411.64	3.398521	1411.64	3.257332	1411.64	3.3628	1411.64	2.675077	1411.64	00.00
1411.82	3.383468	1411.82	3.46298	1411.82	3.418632	1411.82	3.348344	1411.82	3.392328	1411.82	3.254941	1411.82	3.363528	1411.82	2.677478	1411.82	00.00
1412.03	3.38221	1412.03	3.466558	1412.03	3.415892	1412.03	3.349022	1412.03	3.393869	1412.03	3.256696	1412.03	3.363389	1412.03	2.674149	1412.03	00.00
1412.23	3.385187	1412.23	3.460472	1412.23	3.415934	1412.23	3.347034	1412.23	3.39742	1412.23	3.256945	1412.23	3.359599	1412.23	2.673341	1412.23	00.00
1412.43	3.382301	1412.43	3.462228	1412.43	3.41395	1412.43	3.346402	1412.43	3.396803	1412.43	3.258953	1412.43	3.364441	1412.43	2.675969	1412.43	00.00
1412.64	3.381028	1412.64	3.460071	1412.64	3.418071	1412.64	3.349245	1412.64	3.400882	1412.64	3.255105	1412.64	3.364226	1412.64	2.673983	1412.64	00.00
1412.82	3.38472	1412.82	3.462261	1412.82	3.411724	1412.82	3.352913	1412.82	3.393655	1412.82	3.257651	1412.82	3.361267	1412.82	2.672996	1412.82	00.00
1413.03	3.384333	1413.03	3.458581	1413.03	3.416001	1413.03	3.347953	1413.03	3.39828	1413.03	3.255118	1413.03	3.361434	1413.03	2.675621	1413.03	00.00
1413.23	3.384441	1413.23	3.458139	1413.23	3.415964	1413.23	3.350776	1413.23	3.39565	1413.23	3.255093	1413.23	3.36166	1413.23	2.674088	1413.23	00.00
1413.43	3.381655	1413.43	3.456994	1413.43	3.414654	1413.43	3.348018	1413.43	3.395753	1413.43	3.25532	1413.43	3.368697	1413.43	2.675749	1413.43	00.00
1413.64	3.383384	1413.64	3.458719	1413.64	3.41581	1413.64	3.347153	1413.64	3.394904	1413.64	3.257371	1413.64	3.365451	1413.64	2.676346	1413.64	00.00
1413.82	3.383422	1413.82	3.464189	1413.82	3.416862	1413.82	3.350948	1413.82	3.392283	1413.82	3.258966	1413.82	3.363877	1413.82	2.675961	1413.82	00.00
1414.03	3.386466	1414.03	3.458292	1414.03	3.411322	1414.03	3.346325	1414.03	3.395089	1414.03	3.253416	1414.03	3.362808	1414.03	2.676024	1414.03	00.00
1414.23	3.384079	1414.23	3.461168	1414.23	3.41482	1414.23	3.346642	1414.23	3.397247	1414.23	3.254807	1414.23	3.366011	1414.23	2.676625	1414.23	00.00
1414.43	3.382001	1414.43	3.460971	1414.43	3.414337	1414.43	3.348901	1414.43	3.395847	1414.43	3.259648	1414.43	3.362682	1414.43	2.675883	1414.43	00.00
1414.64	3.384184	1414.64	3.462065	1414.64	3.414227	1414.64	3.34819	1414.64	3.395645	1414.64	3.256641	1414.64	3.361937	1414.64	2.674005	1414.64	00.00
1414.82	3.384145	1414.82	3.459171	1414.82	3.415749	1414.82	3.348273	1414.82	3.397367	1414.82	3.256186	1414.82	3.364278	1414.82	2.67301	1414.82	00.00
1415.03	3.381042	1415.03	3.457277	1415.03	3.412507	1415.03	3.348097	1415.03	3.395617	1415.03	3.257587	1415.03	3.363881	1415.03	2.678592	1415.03	00.00
1415.23	3.383269	1415.23	3.459812	1415.23	3.413188	1415.23	3.346196	1415.23	3.393057	1415.23	3.255263	1415.23	3.360031	1415.23	2.674865	1415.23	00.00
1415.43	3.384204	1415.43	3.457198	1415.43	3.415935	1415.43	3.347251	1415.43	3.395794	1415.43	3.254136	1415.43	3.36269	1415.43	2.679022	1415.43	00.00
1415.64	3.385367	1415.64	3.458578	1415.64	3.412723	1415.64	3.345537	1415.64	3.393059	1415.64	3.259671	1415.64	3.36061	1415.64	2.674232	1415.64	00.00
1415.82	3.380892	1415.82	3.457345	1415.82	3.414648	1415.82	3.348661	1415.82	3.393581	1415.82	3.261885	1415.82	3.359846	1415.82	2.674582	1415.82	00.00
1416.03	3.381398	1416.03	3.455779	1416.03	3.413166	1416.03	3.351224	1416.03	3.392505	1416.03	3.25458	1416.03	3.360913	1416.03	2.677528	1416.03	00.00
1416.23	3.380989	1416.23	3.456563	1416.23	3.412278	1416.23	3.348377	1416.23	3.391082	1416.23	3.258172	1416.23	3.360972	1416.23	2.676082	1416.23	00.00
1416.43	3.381812	1416.43	3.459414	1416.43	3.414445	1416.43	3.348246	1416.43	3.3941	1416.43	3.253654	1416.43	3.364371	1416.43	2.677959	1416.43	00.00
1416.64	3.3845	1416.64	3.459783	1416.64	3.417734	1416.64	3.34611	1416.64	3.393704	1416.64	3.253979	1416.64	3.363566	1416.64	2.670959	1416.64	00.00
1416.82	3.382113	1416.82	3.458435	1416.82	3.411292	1416.82	3.351131	1416.82	3.397053	1416.82	3.251892	1416.82	3.360338	1416.82	2.676883	1416.82	00.00
1417.03	3.382776	1417.03	3.460776	1417.03	3.411447	1417.03	3.350718	1417.03	3.395287	1417.03	3.255336	1417.03	3.361809	1417.03	2.671392	1417.03	00.00
1417.23	3.385129	1417.23	3.461961	1417.23	3.416128	1417.23	3.347384	1417.23	3.393548	1417.23	3.253796	1417.23	3.359176	1417.23	2.67369	1417.23	00.00
1417.43	3.383225	1417.43	3.456506	1417.43	3.413523	1417.43	3.34462	1417.43	3.395527	1417.43	3.255987	1417.43	3.365356	1417.43	2.674184	1417.43	00.00
1417.64	3.384824	1417.64	3.459615	1417.64	3.41365	1417.64	3.350733	1417.64	3.39259	1417.64	3.258336	1417.64	3.358654	1417.64	2.675807	1417.64	00.00
1417.82	3.384645	1417.82	3.455241	1417.82	3.413799	1417.82	3.345607	1417.82	3.39408	1417.82	3.259771	1417.82	3.363435	1417.82	2.672469	1417.82	00.00
1418.03	3.383396	1418.03	3.45599	1418.03	3.414831	1418.03	3.346984	1418.03	3.393215	1418.03	3.254645	1418.03	3.360195	1418.03	2.678025	1418.03	00.00
1418.23	3.379203	1418.23	3.461308	1418.23	3.410897	1418.23	3.347919	1418.23	3.393606	1418.23	3.256196	1418.23	3.363697	1418.23	2.673362	1418.23	00.00
1418.43	3.382625	1418.43	3.459707	1418.43	3.411259	1418.43	3.3478	1418.43	3.390882	1418.43	3.25451	1418.43	3.360158	1418.43	2.677086	1418.43	00.00
1418.64	3.385183	1418.64	3.460012	1418.64	3.412419	1418.64	3.343383	1418.64	3.392382	1418.64	3.254106	1418.64	3.361639	1418.64	2.675475	1418.64	00.00
1418.82	3.380946	1418.82	3.453969	1418.82	3.409024	1418.82	3.347181	1418.82	3.392799	1418.82	3.253386	1418.82	3.360928	1418.82	2.674989	1418.82	00.00
1419.03	3.380383	1419.03	3.457399	1419.03	3.412856	1419.03	3.349156	1419.03	3.396027	1419.03	3.256689	1419.03	3.358018	1419.03	2.678169	1419.03	00.00
1419.23	3.380168	1419.23	3.45632	1419.23	3.416447	1419.23	3.347257	1419.23	3.390146	1419.23	3.256097	1419.23	3.360528	1419.23	2.67276	1419.23	00.00
1419.43	3.383163	1419.43	3.458144	1419.43	3.416481	1419.43	3.346293	1419.43	3.393415	1419.43	3.252843	1419.43	3.361539	1419.43	2.673598	1419.43	00.00
1419.64	3.382111	1419.64	3.458192	1419.64	3.412139	1419.64	3.346847	1419.64	3.393494	1419.64	3.253955	1419.64	3.36093	1419.64	2.679307	1419.64	00.00
1419.82	3.380524	1419.82	3.45398	1419.82	3.415007	1419.82	3.342465	1419.82	3.395182	1419.82	3.250667	1419.82	3.361773	1419.82	2.671621	1419.82	00.00
1420.03	3.382626	1420.03	3.456694	1420.03	3.411977	1420.03	3.349988	1420.03	3.393667	1420.03	3.25483	1420.03	3.357196	1420.03	2.67848	1420.03	00.00
1420.23	3.382224	1420.23	3.458781	1420.23	3.414158	1420.23	3.345763	1420.23	3.393773	1420.23	3.25449	1420.23	3.358897	1420.23	2.672146	1420.23	00.00
1420.43	3.377931	1420.43	3.458011	1420.43	3.413103	1420.43	3.344432	1420.43	3.396375	1420.43	3.253984	1420.43	3.356999	1420.43	2.675168	1420.43	00.00
1420.64	3.381021	1420.64	3.456904	1420.64	3.412494	1420.64	3.342532	1420.64	3.39145	1420.64	3.253243	1420.64	3.362408	1420.64	2.672796	1420.64	00.00
1420.82	3.377805	1420.82	3.460019	1420.82	3.413601	1420.82	3.344317	1420.82	3.39135	1420.82	3.255255	1420.82	3.362019	1420.82	2.6715	1420.82	00.00
1421.03	3.381565	1421.03	3.458573	1421.03	3.412058	1421.03	3.346654	1421.03	3.390588	1421.03	3.251636	1421.03	3.357309	1421.03	2.674695	1421.03	00.00
1421.23	3.381626	1421.23	3.460316	1421.23	3.412379	1421.23	3.345527	1421.23	3.3937	1421.23	3.255574	1421.23	3.360964	1421.23	2.674055	1421.23	00.00
1421.43	3.381222	1421.43	3.455828	1421.43	3.409765	1421.43	3.344684	1421.43	3.39292	1421.43	3.251479	1421.43	3.357647	1421.43	2.674994	1421.43	00.00
1421.64	3.385451	1421.64	3.456218	1421.64	3.412519	1421.64	3.347441	1421.64	3.39642	1421.64	3.252861	1421.64	3.36042	1421.64	2.674432	1421.64	00.00
1421.82	3.380759	1421.82	3.455732	1421.82	3.415425	1421.82	3.345216	1421.82	3.393544	1421.82	3.250958	1421.82	3.362375	1421.82	2.674645	1421.82	00.00
1422.03	3.378746	1422.03	3.45296	1422.03	3.410116	1422.03	3.346325	1422.03	3.39499	1422.03	3.259166	1422.03	3.359432	1422.03	2.670336	1422.03	00.00
1422.23	3.381139	1422.23	3.458935	1422.23	3.410462	1422.23	3.348705	1422.23	3.392653	1422.23	3.25401	1422.23	3.359111	1422.23	2.673817	1422.23	00.00
1422.43	3.380118	1422.43	3.457199	1422.43	3.415419	1422.43	3.346685	1422.43	3.389639	1422.43	3.256499	1422.43	3.357781	1422.43	2.673353	1422.43	00.00
1422.64	3.378793	1422.64	3.4587	1422.64	3.411896	1422.64	3.343006	1422.64	3.391235	1422.64	3.254839	1422.64	3.35958	1422.64	2.673372	1422.64	00.00
1422.82	3.375542	1422.82	3.45735	1422.82	3.407812	1422.82	3.346277	1422.82	3.392085	1422.82	3.25268	1422.82	3.357672	1422.82	2.670891	1422.82	00.00
1423.03	3.382849	1423.03	3.459082	1423.03	3.412673	1423.03	3.343865	1423.03	3.389949	1423.03	3.253681	1423.03	3.356951	1423.03	2.675731	1423.03	00.00
1423.23	3.380982	1423.23	3.452468	1423.23	3.41374	1423.23	3.344595	1423.23	3.391845	1423.23	3.250561	1423.23	3.356709	1423.23	2.671967	1423.23	00.00
1423.43	3.380046	1423.43	3.457937	1423.43	3.414667	1423.43	3.340095	1423.43	3.388907	1423.43	3.254284	1423.43	3.363769	1423.43	2.675146	1423.43	00.00
1423.64	3.380237	1423.64	3.456067	1423.64	3.41281	1423.64	3.342888	1423.64	3.395056	1423.64	3.24965	1423.64	3.359608	1423.64	2.674917	1423.64	00.00
1423.82	3.379252	1423.82	3.457266	1423.82	3.414642	1423.82	3.345842	1423.82	3.393232	1423.82	3.250025	1423.82	3.355862	1423.82	2.672121	1423.82	00.00
1424.03	3.379921	1424.03	3.455775	1424.03	3.410646	1424.03	3.343172	1424.03	3.390049	1424.03	3.250428	1424.03	3.358375	1424.03	2.67197	1424.03	00.00
1424.23	3.381129	1424.23	3.455662	1424.23	3.412287	1424.23	3.347964	1424.23	3.390696	1424.23	3.250864	1424.23	3.360655	1424.23	2.675794	1424.23	00.00
1424.43	3.38052	1424.43	3.457282	1424.43	3.413358	1424.43	3.345783	1424.43	3.390115	1424.43	3.25346	1424.43	3.360795	1424.43	2.67048	1424.43	00.00
1424.62	3.382287	1424.62	3.455371	1424.62	3.412552	1424.62	3.344089	1424.62	3.394365	1424.62	3.255537	1424.62	3.361617	1424.62	2.671265	1424.62	00.00
1424.82	3.384655	1424.82	3.455775	1424.82	3.409627	1424.82	3.345615	1424.82	3.388632	1424.82	3.255608	1424.82	3.361259	1424.82	2.673044	1424.82	00.00
1425.03	3.376212	1425.03	3.451891	1425.03	3.410122	1425.03	3.345608	1425.03	3.39286	1425.03	3.25072	1425.03	3.362059	1425.03	2.675077	1425.03	00.00
1425.23	3.379534	1425.23	3.452951	1425.23	3.411714	1425.23	3.342636	1425.23	3.392866	1425.23	3.255234	1425.23	3.358898	1425.23	2.671446	1425.23	00.00
1425.43	3.379013	1425.43	3.457598	1425.43	3.413178	1425.43	3.341179	1425.43	3.392988	1425.43	3.257296	1425.43	3.356073	1425.43	2.673911	1425.43	00.00
1425.64	3.38173	1425.64	3.455702	1425.64	3.408655	1425.64	3.347989	1425.64	3.389794	1425.64	3.24917	1425.64	3.357591	1425.64	2.672069	1425.64	00.00
1425.82	3.377117	1425.82	3.457125	1425.82	3.409974	1425.82	3.342538	1425.82	3.392311	1425.82	3.250905	1425.82	3.359771	1425.82	2.67004	1425.82	00.00
1426.03	3.378807	1426.03	3.456856	1426.03	3.413443	1426.03	3.344252	1426.03	3.393653	1426.03	3.251918	1426.03	3.359567	1426.03	2.676611	1426.03	00.00
1426.23	3.377347	1426.23	3.458646	1426.23	3.40881	1426.23	3.341488	1426.23	3.389119	1426.23	3.251929	1426.23	3.360782	1426.23	2.672798	1426.23	00.00
1426.43	3.376995	1426.43	3.457064	1426.43	3.412617	1426.43	3.340137	1426.43	3.387905	1426.43	3.253609	1426.43	3.357857	1426.43	2.671677	1426.43	00.00
1426.64	3.377818	1426.64	3.460729	1426.64	3.408406	1426.64	3.345421	1426.64	3.390241	1426.64	3.248469	1426.64	3.361686	1426.64	2.671897	1426.64	00.00
1426.82	3.378314	1426.82	3.454018	1426.82	3.408307	1426.82	3.343796	1426.82	3.388878	1426.82	3.255075	1426.82	3.358405	1426.82	2.675352	1426.82	00.00
1427.03	3.381795	1427.03	3.461088	1427.03	3.412768	1427.03	3.342547	1427.03	3.39131	1427.03	3.2485	1427.03	3.357412	1427.03	2.67168	1427.03	00.00
1427.23	3.381627	1427.23	3.455439	1427.23	3.411218	1427.23	3.345847	1427.23	3.387817	1427.23	3.255582	1427.23	3.357968	1427.23	2.676252	1427.23	00.00
1427.43	3.378971	1427.43	3.452218	1427.43	3.410641	1427.43	3.342754	1427.43	3.390863	1427.43	3.251554	1427.43	3.357669	1427.43	2.672779	1427.43	00.00
1427.64	3.374282	1427.64	3.457038	1427.64	3.41187	1427.64	3.343484	1427.64	3.394706	1427.64	3.252249	1427.64	3.361526	1427.64	2.676815	1427.64	00.00
1427.82	3.377101	1427.82	3.455372	1427.82	3.410441	1427.82	3.342248	1427.82	3.388362	1427.82	3.251381	1427.82	3.357232	1427.82	2.670869	1427.82	00.00
1428.03	3.382448	1428.03	3.452658	1428.03	3.406415	1428.03	3.341058	1428.03	3.394611	1428.03	3.251952	1428.03	3.358384	1428.03	2.672449	1428.03	00.00
1428.23	3.375065	1428.23	3.45609	1428.23	3.410771	1428.23	3.34485	1428.23	3.391048	1428.23	3.250415	1428.23	3.359934	1428.23	2.675101	1428.23	00.00
1428.43	3.37628	1428.43	3.450714	1428.43	3.413926	1428.43	3.341802	1428.43	3.393631	1428.43	3.251387	1428.43	3.360677	1428.43	2.67619	1428.43	00.00
1428.64	3.380284	1428.64	3.456356	1428.64	3.409668	1428.64	3.343474	1428.64	3.393162	1428.64	3.253317	1428.64	3.354241	1428.64	2.671548	1428.64	00.00
1428.82	3.378026	1428.82	3.457768	1428.82	3.408103	1428.82	3.34639	1428.82	3.389767	1428.82	3.253355	1428.82	3.358863	1428.82	2.674355	1428.82	00.00
1429.03	3.381161	1429.03	3.453252	1429.03	3.410563	1429.03	3.345097	1429.03	3.390083	1429.03	3.254144	1429.03	3.356036	1429.03	2.671384	1429.03	00.00
1429.23	3.378566	1429.23	3.455543	1429.23	3.410048	1429.23	3.34191	1429.23	3.391851	1429.23	3.251167	1429.23	3.358436	1429.23	2.670079	1429.23	00.00
1429.43	3.382694	1429.43	3.455986	1429.43	3.413657	1429.43	3.344447	1429.43	3.38676	1429.43	3.24941	1429.43	3.359891	1429.43	2.672441	1429.43	00.00
1429.64	3.381731	1429.64	3.454334	1429.64	3.410786	1429.64	3.344155	1429.64	3.390422	1429.64	3.254424	1429.64	3.357538	1429.64	2.676781	1429.64	00.00
1429.82	3.381063	1429.82	3.454793	1429.82	3.409334	1429.82	3.34081	1429.82	3.388497	1429.82	3.255516	1429.82	3.353615	1429.82	2.670814	1429.82	00.00
1430.03	3.377266	1430.03	3.454068	1430.03	3.409693	1430.03	3.341525	1430.03	3.39145	1430.03	3.247637	1430.03	3.356503	1430.03	2.670078	1430.03	00.00
1430.23	3.378134	1430.23	3.453536	1430.23	3.409867	1430.23	3.342415	1430.23	3.389085	1430.23	3.252951	1430.23	3.360657	1430.23	2.676525	1430.23	00.00
1430.43	3.379069	1430.43	3.451545	1430.43	3.411197	1430.43	3.34173	1430.43	3.389853	1430.43	3.251042	1430.43	3.35546	1430.43	2.67365	1430.43	00.00
1430.64	3.37724	1430.64	3.452894	1430.64	3.409041	1430.64	3.34005	1430.64	3.389393	1430.64	3.252126	1430.64	3.358999	1430.64	2.671168	1430.64	00.00
1430.82	3.380678	1430.82	3.451626	1430.82	3.410317	1430.82	3.342339	1430.82	3.388929	1430.82	3.252532	1430.82	3.359926	1430.82	2.67218	1430.82	00.00
1431.03	3.380193	1431.03	3.454752	1431.03	3.40978	1431.03	3.339919	1431.03	3.392783	1431.03	3.247632	1431.03	3.357904	1431.03	2.673978	1431.03	00.00
1431.23	3.380053	1431.23	3.456478	1431.23	3.411076	1431.23	3.344364	1431.23	3.393249	1431.23	3.251509	1431.23	3.355273	1431.23	2.6729	1431.23	00.00
1431.43	3.382619	1431.43	3.453727	1431.43	3.409902	1431.43	3.341209	1431.43	3.389883	1431.43	3.248196	1431.43	3.356824	1431.43	2.67455	1431.43	00.00
1431.64	3.379184	1431.64	3.45495	1431.64	3.408	1431.64	3.340072	1431.64	3.389741	1431.64	3.256547	1431.64	3.361465	1431.64	2.674679	1431.64	00.00
1431.82	3.379546	1431.82	3.45554	1431.82	3.411014	1431.82	3.340879	1431.82	3.390165	1431.82	3.252488	1431.82	3.357229	1431.82	2.675424	1431.82	00.00
1432.03	3.378783	1432.03	3.452696	1432.03	3.410205	1432.03	3.342247	1432.03	3.386402	1432.03	3.250964	1432.03	3.353184	1432.03	2.674605	1432.03	00.00
1432.23	3.379525	1432.23	3.453255	1432.23	3.408663	1432.23	3.341928	1432.23	3.39294	1432.23	3.253333	1432.23	3.358217	1432.23	2.674594	1432.23	00.00
1432.43	3.374424	1432.43	3.453114	1432.43	3.406633	1432.43	3.340942	1432.43	3.395229	1432.43	3.249909	1432.43	3.358907	1432.43	2.672894	1432.43	00.00
1432.64	3.378327	1432.64	3.45997	1432.64	3.406865	1432.64	3.340798	1432.64	3.389295	1432.64	3.251562	1432.64	3.353776	1432.64	2.67057	1432.64	00.00
1432.82	3.373809	1432.82	3.456215	1432.82	3.41126	1432.82	3.34479	1432.82	3.3916	1432.82	3.251565	1432.82	3.356924	1432.82	2.673572	1432.82	00.00
1433.03	3.377079	1433.03	3.453495	1433.03	3.406705	1433.03	3.34129	1433.03	3.392151	1433.03	3.248591	1433.03	3.356656	1433.03	2.672099	1433.03	00.00
1433.23	3.374425	1433.23	3.455264	1433.23	3.40708	1433.23	3.343164	1433.23	3.387238	1433.23	3.250926	1433.23	3.357175	1433.23	2.670792	1433.23	00.00
1433.43	3.375768	1433.43	3.453859	1433.43	3.410402	1433.43	3.341582	1433.43	3.390672	1433.43	3.251168	1433.43	3.357832	1433.43	2.673891	1433.43	00.00
1433.62	3.376895	1433.62	3.453946	1433.62	3.407579	1433.62	3.341175	1433.62	3.391818	1433.62	3.250434	1433.62	3.357927	1433.62	2.675663	1433.62	00.00
1433.82	3.375211	1433.82	3.454077	1433.82	3.409744	1433.82	3.342453	1433.82	3.389444	1433.82	3.249091	1433.82	3.356701	1433.82	2.670066	1433.82	00.00
1434.03	3.376844	1434.03	3.456934	1434.03	3.412107	1434.03	3.340432	1434.03	3.388008	1434.03	3.242012	1434.03	3.361659	1434.03	2.673362	1434.03	00.00
1434.23	3.376099	1434.23	3.451549	1434.23	3.408971	1434.23	3.344316	1434.23	3.388602	1434.23	3.247526	1434.23	3.356835	1434.23	2.67102	1434.23	00.00
1434.43	3.37511	1434.43	3.454935	1434.43	3.408373	1434.43	3.342699	1434.43	3.388842	1434.43	3.248375	1434.43	3.353128	1434.43	2.674937	1434.43	00.00
1434.62	3.37797	1434.62	3.452741	1434.62	3.41153	1434.62	3.342139	1434.62	3.390645	1434.62	3.247564	1434.62	3.355675	1434.62	2.672949	1434.62	00.00
1434.82	3.37676	1434.82	3.456529	1434.82	3.410945	1434.82	3.339895	1434.82	3.388468	1434.82	3.253172	1434.82	3.358635	1434.82	2.674454	1434.82	00.00
1435.03	3.375366	1435.03	3.453381	1435.03	3.409008	1435.03	3.34002	1435.03	3.392328	1435.03	3.250593	1435.03	3.35622	1435.03	2.670801	1435.03	00.00
1435.23	3.382555	1435.23	3.452944	1435.23	3.406119	1435.23	3.341149	1435.23	3.387722	1435.23	3.248868	1435.23	3.355419	1435.23	2.671184	1435.23	00.00
1435.43	3.376956	1435.43	3.451808	1435.43	3.405777	1435.43	3.336438	1435.43	3.39093	1435.43	3.253673	1435.43	3.354705	1435.43	2.670754	1435.43	00.00
1435.64	3.38006	1435.64	3.452837	1435.64	3.407184	1435.64	3.341149	1435.64	3.388288	1435.64	3.250258	1435.64	3.355293	1435.64	2.673125	1435.64	00.00
1435.82	3.379253	1435.82	3.452391	1435.82	3.404771	1435.82	3.34334	1435.82	3.388067	1435.82	3.255469	1435.82	3.355225	1435.82	2.672671	1435.82	00.00
1436.03	3.37551	1436.03	3.451349	1436.03	3.407451	1436.03	3.342133	1436.03	3.390606	1436.03	3.251271	1436.03	3.354021	1436.03	2.669336	1436.03	00.00
1436.23	3.378654	1436.23	3.457186	1436.23	3.408651	1436.23	3.342336	1436.23	3.389433	1436.23	3.249169	1436.23	3.355571	1436.23	2.670025	1436.23	00.00
1436.43	3.375639	1436.43	3.457916	1436.43	3.404158	1436.43	3.337308	1436.43	3.387972	1436.43	3.249182	1436.43	3.354069	1436.43	2.673486	1436.43	00.00
1436.64	3.380301	1436.64	3.453365	1436.64	3.406952	1436.64	3.341375	1436.64	3.387707	1436.64	3.249496	1436.64	3.351694	1436.64	2.67273	1436.64	00.00
1436.82	3.378845	1436.82	3.451751	1436.82	3.409114	1436.82	3.342333	1436.82	3.390622	1436.82	3.246251	1436.82	3.355739	1436.82	2.669464	1436.82	00.00
1437.03	3.378695	1437.03	3.455604	1437.03	3.40565	1437.03	3.341273	1437.03	3.387858	1437.03	3.253006	1437.03	3.356812	1437.03	2.669814	1437.03	00.00
1437.23	3.375968	1437.23	3.453247	1437.23	3.404251	1437.23	3.342545	1437.23	3.390438	1437.23	3.250628	1437.23	3.355359	1437.23	2.670281	1437.23	00.00
1437.43	3.375982	1437.43	3.448197	1437.43	3.408674	1437.43	3.341257	1437.43	3.382337	1437.43	3.251568	1437.43	3.358672	1437.43	2.672546	1437.43	00.00
1437.64	3.374803	1437.64	3.451321	1437.64	3.408494	1437.64	3.343948	1437.64	3.39052	1437.64	3.246337	1437.64	3.358798	1437.64	2.670028	1437.64	00.00
1437.82	3.374177	1437.82	3.45451	1437.82	3.406658	1437.82	3.340924	1437.82	3.38569	1437.82	3.249231	1437.82	3.357021	1437.82	2.671621	1437.82	00.00
1438.03	3.376863	1438.03	3.452202	1438.03	3.412308	1438.03	3.337791	1438.03	3.384378	1438.03	3.249799	1438.03	3.355875	1438.03	2.670732	1438.03	00.00
1438.23	3.379842	1438.23	3.452455	1438.23	3.409468	1438.23	3.339862	1438.23	3.390171	1438.23	3.247565	1438.23	3.356825	1438.23	2.670369	1438.23	00.00
1438.43	3.376559	1438.43	3.454233	1438.43	3.406041	1438.43	3.342814	1438.43	3.386369	1438.43	3.253014	1438.43	3.354844	1438.43	2.67344	1438.43	00.00
1438.64	3.375959	1438.64	3.450437	1438.64	3.408346	1438.64	3.341047	1438.64	3.387239	1438.64	3.250454	1438.64	3.357337	1438.64	2.668301	1438.64	00.00
1438.82	3.381011	1438.82	3.447454	1438.82	3.405252	1438.82	3.342329	1438.82	3.38697	1438.82	3.248388	1438.82	3.359127	1438.82	2.669361	1438.82	00.00
1439.03	3.376212	1439.03	3.455864	1439.03	3.405671	1439.03	3.341621	1439.03	3.39009	1439.03	3.248405	1439.03	3.355375	1439.03	2.672745	1439.03	00.00
1439.23	3.380834	1439.23	3.454913	1439.23	3.406296	1439.23	3.342401	1439.23	3.387017	1439.23	3.249943	1439.23	3.353467	1439.23	2.669206	1439.23	00.00
1439.43	3.378949	1439.43	3.452927	1439.43	3.407185	1439.43	3.341441	1439.43	3.391713	1439.43	3.246725	1439.43	3.356549	1439.43	2.673527	1439.43	00.00
1439.64	3.377103	1439.64	3.453678	1439.64	3.406492	1439.64	3.340421	1439.64	3.390758	1439.64	3.253632	1439.64	3.352791	1439.64	2.671484	1439.64	00.00
1439.82	3.374996	1439.82	3.451327	1439.82	3.406237	1439.82	3.338929	1439.82	3.38971	1439.82	3.247342	1439.82	3.351648	1439.82	2.672301	1439.82	00.00
1440.03	3.378102	1440.03	3.453258	1440.03	3.406767	1440.03	3.340877	1440.03	3.387869	1440.03	3.246289	1440.03	3.360862	1440.03	2.675086	1440.03	00.00
1440.23	3.372159	1440.23	3.452311	1440.23	3.406548	1440.23	3.343228	1440.23	3.386513	1440.23	3.248954	1440.23	3.358573	1440.23	2.674428	1440.23	00.00
1440.43	3.376359	1440.43	3.451624	1440.43	3.40514	1440.43	3.341138	1440.43	3.38835	1440.43	3.244309	1440.43	3.350859	1440.43	2.672035	1440.43	00.00
1440.64	3.376915	1440.64	3.454809	1440.64	3.406401	1440.64	3.337608	1440.64	3.39201	1440.64	3.248809	1440.64	3.355145	1440.64	2.672903	1440.64	00.00
1440.82	3.376685	1440.82	3.449252	1440.82	3.407353	1440.82	3.340447	1440.82	3.390194	1440.82	3.249395	1440.82	3.355742	1440.82	2.671307	1440.82	00.00
1441.03	3.373697	1441.03	3.448236	1441.03	3.40601	1441.03	3.337915	1441.03	3.389965	1441.03	3.249421	1441.03	3.35518	1441.03	2.669189	1441.03	00.00
1441.23	3.375133	1441.23	3.448559	1441.23	3.406535	1441.23	3.34063	1441.23	3.385431	1441.23	3.250462	1441.23	3.353911	1441.23	2.670136	1441.23	00.00
1441.43	3.37376	1441.43	3.449926	1441.43	3.406021	1441.43	3.340697	1441.43	3.389456	1441.43	3.246741	1441.43	3.358665	1441.43	2.670387	1441.43	00.00
1441.64	3.378153	1441.64	3.451222	1441.64	3.408723	1441.64	3.341213	1441.64	3.386901	1441.64	3.251017	1441.64	3.354309	1441.64	2.671437	1441.64	00.00
1441.82	3.372068	1441.82	3.448672	1441.82	3.401816	1441.82	3.339757	1441.82	3.387281	1441.82	3.251156	1441.82	3.354063	1441.82	2.667991	1441.82	00.00
1442.03	3.373531	1442.03	3.453224	1442.03	3.409877	1442.03	3.341172	1442.03	3.387805	1442.03	3.24737	1442.03	3.353211	1442.03	2.672907	1442.03	00.00
1442.23	3.373911	1442.23	3.452527	1442.23	3.409602	1442.23	3.338084	1442.23	3.386283	1442.23	3.248411	1442.23	3.35361	1442.23	2.670971	1442.23	00.00
1442.43	3.374574	1442.43	3.453372	1442.43	3.406224	1442.43	3.343898	1442.43	3.385942	1442.43	3.246588	1442.43	3.355916	1442.43	2.669884	1442.43	00.00
1442.64	3.374064	1442.64	3.451802	1442.64	3.407452	1442.64	3.336519	1442.64	3.385936	1442.64	3.252114	1442.64	3.357732	1442.64	2.669548	1442.64	00.00
1442.82	3.375561	1442.82	3.456022	1442.82	3.405666	1442.82	3.343554	1442.82	3.385231	1442.82	3.250443	1442.82	3.359018	1442.82	2.672271	1442.82	00.00
1443.03	3.372237	1443.03	3.453486	1443.03	3.407836	1443.03	3.336886	1443.03	3.389325	1443.03	3.247607	1443.03	3.354381	1443.03	2.67086	1443.03	00.00
1443.23	3.369755	1443.23	3.451928	1443.23	3.407346	1443.23	3.33721	1443.23	3.388138	1443.23	3.247011	1443.23	3.356092	1443.23	2.669892	1443.23	00.00
1443.43	3.376329	1443.43	3.451978	1443.43	3.402213	1443.43	3.338131	1443.43	3.38612	1443.43	3.249693	1443.43	3.353282	1443.43	2.671802	1443.43	00.00
1443.62	3.37433	1443.62	3.447525	1443.62	3.405351	1443.62	3.339586	1443.62	3.390225	1443.62	3.248252	1443.62	3.357192	1443.62	2.669741	1443.62	00.00
1443.82	3.377256	1443.82	3.451513	1443.82	3.404272	1443.82	3.338449	1443.82	3.38736	1443.82	3.24653	1443.82	3.353002	1443.82	2.671554	1443.82	00.00
1444.03	3.374242	1444.03	3.449706	1444.03	3.407096	1444.03	3.341797	1444.03	3.386189	1444.03	3.248861	1444.03	3.352035	1444.03	2.670709	1444.03	00.00
1444.23	3.375232	1444.23	3.450438	1444.23	3.404889	1444.23	3.342285	1444.23	3.386936	1444.23	3.242205	1444.23	3.353561	1444.23	2.670145	1444.23	00.00
1444.43	3.373608	1444.43	3.450361	1444.43	3.404165	1444.43	3.334249	1444.43	3.386893	1444.43	3.249153	1444.43	3.356725	1444.43	2.672746	1444.43	00.00
1444.64	3.371781	1444.64	3.449063	1444.64	3.406805	1444.64	3.338007	1444.64	3.387476	1444.64	3.245861	1444.64	3.352846	1444.64	2.669973	1444.64	00.00
1444.82	3.372221	1444.82	3.450122	1444.82	3.409689	1444.82	3.34069	1444.82	3.385076	1444.82	3.244084	1444.82	3.356148	1444.82	2.67459	1444.82	00.00
1445.03	3.37724	1445.03	3.452137	1445.03	3.408147	1445.03	3.340324	1445.03	3.383496	1445.03	3.246014	1445.03	3.356304	1445.03	2.668569	1445.03	00.00
1445.23	3.3754	1445.23	3.454286	1445.23	3.407141	1445.23	3.336596	1445.23	3.385018	1445.23	3.247555	1445.23	3.352842	1445.23	2.673517	1445.23	00.00
1445.43	3.375338	1445.43	3.448151	1445.43	3.407814	1445.43	3.341043	1445.43	3.38564	1445.43	3.246446	1445.43	3.352193	1445.43	2.669397	1445.43	00.00
1445.62	3.37349	1445.62	3.452397	1445.62	3.40769	1445.62	3.337047	1445.62	3.386655	1445.62	3.24761	1445.62	3.356122	1445.62	2.669601	1445.62	00.00
1445.82	3.375373	1445.82	3.450479	1445.82	3.406492	1445.82	3.342575	1445.82	3.388044	1445.82	3.250912	1445.82	3.35114	1445.82	2.670544	1445.82	00.00
1446.03	3.374512	1446.03	3.449567	1446.03	3.402879	1446.03	3.340165	1446.03	3.384273	1446.03	3.244651	1446.03	3.356211	1446.03	2.673862	1446.03	00.00
1446.23	3.376113	1446.23	3.445048	1446.23	3.407936	1446.23	3.337352	1446.23	3.381058	1446.23	3.243276	1446.23	3.351775	1446.23	2.667274	1446.23	00.00
1446.43	3.373652	1446.43	3.450015	1446.43	3.40693	1446.43	3.337661	1446.43	3.388843	1446.43	3.247356	1446.43	3.355257	1446.43	2.667172	1446.43	00.00
1446.64	3.373821	1446.64	3.446412	1446.64	3.407799	1446.64	3.340244	1446.64	3.384037	1446.64	3.24666	1446.64	3.356016	1446.64	2.666969	1446.64	00.00
1446.82	3.373807	1446.82	3.44928	1446.82	3.404549	1446.82	3.341778	1446.82	3.38794	1446.82	3.251064	1446.82	3.353272	1446.82	2.670225	1446.82	00.00
1447.03	3.373657	1447.03	3.444768	1447.03	3.408387	1447.03	3.338712	1447.03	3.387874	1447.03	3.250932	1447.03	3.355975	1447.03	2.671979	1447.03	00.00
1447.23	3.37403	1447.23	3.448359	1447.23	3.407688	1447.23	3.339014	1447.23	3.385478	1447.23	3.246675	1447.23	3.355456	1447.23	2.666208	1447.23	00.00
1447.43	3.373517	1447.43	3.45331	1447.43	3.405299	1447.43	3.335194	1447.43	3.388068	1447.43	3.250546	1447.43	3.352896	1447.43	2.673176	1447.43	00.00
1447.64	3.36952	1447.64	3.452422	1447.64	3.404807	1447.64	3.340541	1447.64	3.385889	1447.64	3.242543	1447.64	3.352502	1447.64	2.66913	1447.64	00.00
1447.82	3.374285	1447.82	3.447112	1447.82	3.403768	1447.82	3.337603	1447.82	3.386447	1447.82	3.245916	1447.82	3.351529	1447.82	2.671362	1447.82	00.00
1448.03	3.37762	1448.03	3.449566	1448.03	3.401116	1448.03	3.335491	1448.03	3.385794	1448.03	3.243468	1448.03	3.35375	1448.03	2.669505	1448.03	00.00
1448.23	3.375017	1448.23	3.447301	1448.23	3.402502	1448.23	3.340098	1448.23	3.38998	1448.23	3.246058	1448.23	3.353889	1448.23	2.672207	1448.23	00.00
1448.43	3.374061	1448.43	3.448085	1448.43	3.402142	1448.43	3.337451	1448.43	3.384037	1448.43	3.248952	1448.43	3.354189	1448.43	2.66812	1448.43	00.00
1448.64	3.376539	1448.64	3.449739	1448.64	3.405952	1448.64	3.33785	1448.64	3.38445	1448.64	3.249074	1448.64	3.356387	1448.64	2.67132	1448.64	00.00
1448.82	3.372033	1448.82	3.44365	1448.82	3.401646	1448.82	3.337862	1448.82	3.384924	1448.82	3.244323	1448.82	3.353349	1448.82	2.669592	1448.82	00.00
1449.03	3.377248	1449.03	3.450254	1449.03	3.402199	1449.03	3.339927	1449.03	3.383421	1449.03	3.245984	1449.03	3.352831	1449.03	2.667737	1449.03	00.00
1449.23	3.373694	1449.23	3.448182	1449.23	3.405812	1449.23	3.334754	1449.23	3.388518	1449.23	3.244907	1449.23	3.354832	1449.23	2.669636	1449.23	00.00
1449.43	3.372686	1449.43	3.451501	1449.43	3.404999	1449.43	3.337875	1449.43	3.384556	1449.43	3.244286	1449.43	3.349627	1449.43	2.67107	1449.43	00.00
1449.62	3.373482	1449.62	3.450318	1449.62	3.403549	1449.62	3.334386	1449.62	3.389106	1449.62	3.2472	1449.62	3.351219	1449.62	2.6722	1449.62	00.00
1449.82	3.37209	1449.82	3.450525	1449.82	3.403904	1449.82	3.337685	1449.82	3.388449	1449.82	3.24327	1449.82	3.350963	1449.82	2.666286	1449.82	00.00
1450.03	3.373816	1450.03	3.452015	1450.03	3.403112	1450.03	3.337728	1450.03	3.381618	1450.03	3.241926	1450.03	3.353271	1450.03	2.671664	1450.03	00.00
1450.23	3.371317	1450.23	3.451121	1450.23	3.401501	1450.23	3.332622	1450.23	3.389978	1450.23	3.247794	1450.23	3.354052	1450.23	2.668754	1450.23	00.00
1450.43	3.371465	1450.43	3.451698	1450.43	3.40348	1450.43	3.335607	1450.43	3.383153	1450.43	3.244897	1450.43	3.351098	1450.43	2.669801	1450.43	00.00
1450.64	3.372852	1450.64	3.44716	1450.64	3.407463	1450.64	3.336699	1450.64	3.38872	1450.64	3.2448	1450.64	3.351814	1450.64	2.668775	1450.64	00.00
1450.82	3.376614	1450.82	3.446857	1450.82	3.404116	1450.82	3.340571	1450.82	3.382989	1450.82	3.243798	1450.82	3.352053	1450.82	2.670867	1450.82	00.00
1451.03	3.37099	1451.03	3.448536	1451.03	3.405614	1451.03	3.338932	1451.03	3.385056	1451.03	3.247172	1451.03	3.348252	1451.03	2.668487	1451.03	00.00
1451.23	3.370789	1451.23	3.451116	1451.23	3.404861	1451.23	3.337354	1451.23	3.384748	1451.23	3.247164	1451.23	3.352839	1451.23	2.670583	1451.23	00.00
1451.43	3.371865	1451.43	3.450396	1451.43	3.404617	1451.43	3.339659	1451.43	3.38284	1451.43	3.242888	1451.43	3.3504	1451.43	2.670137	1451.43	00.00
1451.64	3.37326	1451.64	3.450048	1451.64	3.403647	1451.64	3.335778	1451.64	3.387823	1451.64	3.240853	1451.64	3.35401	1451.64	2.667925	1451.64	00.00
1451.82	3.375052	1451.82	3.44865	1451.82	3.405051	1451.82	3.334937	1451.82	3.383516	1451.82	3.246308	1451.82	3.353928	1451.82	2.669162	1451.82	00.00
1452.03	3.376164	1452.03	3.448346	1452.03	3.404224	1452.03	3.334684	1452.03	3.389369	1452.03	3.247742	1452.03	3.348955	1452.03	2.667656	1452.03	00.00
1452.23	3.369099	1452.23	3.445881	1452.23	3.403835	1452.23	3.334605	1452.23	3.38483	1452.23	3.240605	1452.23	3.349773	1452.23	2.671404	1452.23	00.00
1452.43	3.372877	1452.43	3.450238	1452.43	3.400811	1452.43	3.33791	1452.43	3.382614	1452.43	3.248208	1452.43	3.348857	1452.43	2.671277	1452.43	00.00
1452.62	3.373963	1452.62	3.445379	1452.62	3.404354	1452.62	3.340904	1452.62	3.382249	1452.62	3.246845	1452.62	3.351111	1452.62	2.670212	1452.62	00.00
1452.82	3.371478	1452.82	3.448786	1452.82	3.404523	1452.82	3.336072	1452.82	3.383837	1452.82	3.247645	1452.82	3.350709	1452.82	2.667947	1452.82	00.00
1453.03	3.368449	1453.03	3.446667	1453.03	3.400692	1453.03	3.337543	1453.03	3.384306	1453.03	3.248756	1453.03	3.353289	1453.03	2.671868	1453.03	00.00
1453.23	3.372396	1453.23	3.447131	1453.23	3.401032	1453.23	3.337336	1453.23	3.385199	1453.23	3.246601	1453.23	3.351331	1453.23	2.668493	1453.23	00.00
1453.43	3.369658	1453.43	3.447559	1453.43	3.40144	1453.43	3.338708	1453.43	3.384628	1453.43	3.248954	1453.43	3.350935	1453.43	2.664349	1453.43	00.00
1453.64	3.371329	1453.64	3.447177	1453.64	3.402083	1453.64	3.338277	1453.64	3.384231	1453.64	3.243633	1453.64	3.350306	1453.64	2.670255	1453.64	00.00
1453.82	3.37235	1453.82	3.445946	1453.82	3.40785	1453.82	3.334221	1453.82	3.380777	1453.82	3.243794	1453.82	3.350105	1453.82	2.669811	1453.82	00.00
1454.03	3.373096	1454.03	3.44986	1454.03	3.400792	1454.03	3.338142	1454.03	3.388075	1454.03	3.242462	1454.03	3.350878	1454.03	2.666583	1454.03	00.00
1454.23	3.36921	1454.23	3.44721	1454.23	3.405138	1454.23	3.338764	1454.23	3.38188	1454.23	3.244853	1454.23	3.352531	1454.23	2.666643	1454.23	00.00
1454.43	3.370461	1454.43	3.440225	1454.43	3.402379	1454.43	3.338258	1454.43	3.385809	1454.43	3.244354	1454.43	3.355145	1454.43	2.668318	1454.43	00.00
1454.64	3.37516	1454.64	3.448153	1454.64	3.400598	1454.64	3.336548	1454.64	3.384897	1454.64	3.245038	1454.64	3.350742	1454.64	2.666183	1454.64	00.00
1454.82	3.369825	1454.82	3.44673	1454.82	3.404427	1454.82	3.337385	1454.82	3.384322	1454.82	3.2471	1454.82	3.349855	1454.82	2.668278	1454.82	00.00
1455.03	3.371842	1455.03	3.449465	1455.03	3.400501	1455.03	3.339425	1455.03	3.383133	1455.03	3.247881	1455.03	3.354366	1455.03	2.669487	1455.03	00.00
1455.23	3.370705	1455.23	3.445621	1455.23	3.402783	1455.23	3.342649	1455.23	3.385243	1455.23	3.239797	1455.23	3.355385	1455.23	2.666242	1455.23	00.00
1455.43	3.372927	1455.43	3.449538	1455.43	3.403506	1455.43	3.335449	1455.43	3.381058	1455.43	3.245116	1455.43	3.350164	1455.43	2.667642	1455.43	00.00
1455.64	3.372481	1455.64	3.4475	1455.64	3.401429	1455.64	3.33965	1455.64	3.383674	1455.64	3.250458	1455.64	3.350856	1455.64	2.67003	1455.64	00.00
1455.82	3.367566	1455.82	3.449316	1455.82	3.401737	1455.82	3.333585	1455.82	3.383695	1455.82	3.247185	1455.82	3.348644	1455.82	2.669981	1455.82	00.00
1456.03	3.368794	1456.03	3.446199	1456.03	3.398223	1456.03	3.336013	1456.03	3.382562	1456.03	3.244749	1456.03	3.352191	1456.03	2.670942	1456.03	00.00
1456.23	3.369807	1456.23	3.442933	1456.23	3.402369	1456.23	3.335338	1456.23	3.382825	1456.23	3.245419	1456.23	3.34842	1456.23	2.667555	1456.23	00.00
1456.43	3.368779	1456.43	3.447284	1456.43	3.39989	1456.43	3.333673	1456.43	3.38699	1456.43	3.24493	1456.43	3.349933	1456.43	2.668863	1456.43	00.00
1456.62	3.369547	1456.62	3.449263	1456.62	3.40287	1456.62	3.331902	1456.62	3.379073	1456.62	3.246005	1456.62	3.354296	1456.62	2.66668	1456.62	00.00
1456.82	3.372024	1456.82	3.448295	1456.82	3.399453	1456.82	3.331255	1456.82	3.381851	1456.82	3.24296	1456.82	3.347666	1456.82	2.66957	1456.82	00.00
1457.03	3.370801	1457.03	3.447009	1457.03	3.401217	1457.03	3.337376	1457.03	3.38003	1457.03	3.242312	1457.03	3.353207	1457.03	2.66589	1457.03	00.00
1457.23	3.371741	1457.23	3.44731	1457.23	3.399975	1457.23	3.336744	1457.23	3.379734	1457.23	3.242276	1457.23	3.349566	1457.23	2.666218	1457.23	00.00
1457.43	3.374978	1457.43	3.447272	1457.43	3.404804	1457.43	3.335118	1457.43	3.383367	1457.43	3.246574	1457.43	3.351019	1457.43	2.669859	1457.43	00.00
1457.62	3.374182	1457.62	3.448097	1457.62	3.402306	1457.62	3.33634	1457.62	3.38192	1457.62	3.24828	1457.62	3.349249	1457.62	2.666025	1457.62	00.00
1457.82	3.373799	1457.82	3.451657	1457.82	3.401312	1457.82	3.33739	1457.82	3.379441	1457.82	3.245065	1457.82	3.352224	1457.82	2.666373	1457.82	00.00
1458.03	3.369977	1458.03	3.447239	1458.03	3.404498	1458.03	3.336985	1458.03	3.386432	1458.03	3.247387	1458.03	3.351327	1458.03	2.667325	1458.03	00.00
1458.23	3.368504	1458.23	3.445931	1458.23	3.402048	1458.23	3.33435	1458.23	3.380143	1458.23	3.244035	1458.23	3.349144	1458.23	2.666789	1458.23	00.00
1458.43	3.370291	1458.43	3.450277	1458.43	3.403865	1458.43	3.331334	1458.43	3.384928	1458.43	3.247782	1458.43	3.355081	1458.43	2.66974	1458.43	00.00
1458.62	3.367502	1458.62	3.449255	1458.62	3.400095	1458.62	3.337803	1458.62	3.380227	1458.62	3.241156	1458.62	3.350179	1458.62	2.663055	1458.62	00.00
1458.82	3.372254	1458.82	3.446581	1458.82	3.402986	1458.82	3.333984	1458.82	3.378339	1458.82	3.242838	1458.82	3.349226	1458.82	2.669899	1458.82	00.00
1459.03	3.366718	1459.03	3.449842	1459.03	3.401464	1459.03	3.335306	1459.03	3.378765	1459.03	3.245617	1459.03	3.353732	1459.03	2.670316	1459.03	00.00
1459.23	3.368174	1459.23	3.446979	1459.23	3.404461	1459.23	3.33627	1459.23	3.380423	1459.23	3.244153	1459.23	3.347866	1459.23	2.671345	1459.23	00.00
1459.43	3.372755	1459.43	3.443633	1459.43	3.396563	1459.43	3.337431	1459.43	3.379794	1459.43	3.242458	1459.43	3.353508	1459.43	2.66738	1459.43	00.00
1459.62	3.373818	1459.62	3.449165	1459.62	3.399731	1459.62	3.33696	1459.62	3.380549	1459.62	3.2454	1459.62	3.348569	1459.62	2.670624	1459.62	00.00
1459.82	3.370232	1459.82	3.445493	1459.82	3.402977	1459.82	3.335753	1459.82	3.386761	1459.82	3.240986	1459.82	3.350745	1459.82	2.66893	1459.82	00.00
1460.03	3.369197	1460.03	3.447133	1460.03	3.401651	1460.03	3.334257	1460.03	3.384081	1460.03	3.241831	1460.03	3.349345	1460.03	2.669572	1460.03	00.00
1460.23	3.372418	1460.23	3.44349	1460.23	3.399825	1460.23	3.335999	1460.23	3.384676	1460.23	3.243317	1460.23	3.348984	1460.23	2.668407	1460.23	00.00
1460.43	3.371352	1460.43	3.445765	1460.43	3.404396	1460.43	3.335903	1460.43	3.38135	1460.43	3.245662	1460.43	3.351118	1460.43	2.666845	1460.43	00.00
1460.62	3.371536	1460.62	3.447963	1460.62	3.397268	1460.62	3.331345	1460.62	3.383856	1460.62	3.245369	1460.62	3.348174	1460.62	2.668855	1460.62	00.00
1460.82	3.369715	1460.82	3.445359	1460.82	3.402092	1460.82	3.335794	1460.82	3.383196	1460.82	3.244969	1460.82	3.348751	1460.82	2.666438	1460.82	00.00
1461.03	3.371838	1461.03	3.44508	1461.03	3.400284	1461.03	3.335571	1461.03	3.381407	1461.03	3.24558	1461.03	3.348151	1461.03	2.666676	1461.03	00.00
1461.23	3.369537	1461.23	3.441074	1461.23	3.401978	1461.23	3.335998	1461.23	3.383602	1461.23	3.244701	1461.23	3.350489	1461.23	2.66837	1461.23	00.00
1461.43	3.370429	1461.43	3.447717	1461.43	3.397067	1461.43	3.337701	1461.43	3.381099	1461.43	3.241639	1461.43	3.349222	1461.43	2.669957	1461.43	00.00
1461.62	3.368209	1461.62	3.447006	1461.62	3.398307	1461.62	3.338033	1461.62	3.381165	1461.62	3.24051	1461.62	3.345107	1461.62	2.668072	1461.62	00.00
1461.82	3.37248	1461.82	3.445017	1461.82	3.403452	1461.82	3.334529	1461.82	3.377499	1461.82	3.244513	1461.82	3.351273	1461.82	2.667876	1461.82	00.00
1462.03	3.367792	1462.03	3.443046	1462.03	3.398075	1462.03	3.331606	1462.03	3.384409	1462.03	3.244243	1462.03	3.349099	1462.03	2.663124	1462.03	00.00
1462.23	3.370732	1462.23	3.445942	1462.23	3.402943	1462.23	3.333156	1462.23	3.38139	1462.23	3.243142	1462.23	3.346723	1462.23	2.670412	1462.23	00.00
1462.43	3.37485	1462.43	3.448032	1462.43	3.405369	1462.43	3.335377	1462.43	3.383097	1462.43	3.241435	1462.43	3.345644	1462.43	2.666943	1462.43	00.00
1462.64	3.36922	1462.64	3.447114	1462.64	3.399372	1462.64	3.336194	1462.64	3.38185	1462.64	3.244001	1462.64	3.352052	1462.64	2.66654	1462.64	00.00
1462.82	3.368858	1462.82	3.441256	1462.82	3.401126	1462.82	3.332708	1462.82	3.382898	1462.82	3.241491	1462.82	3.354179	1462.82	2.665194	1462.82	00.00
1463.03	3.368519	1463.03	3.444534	1463.03	3.400041	1463.03	3.334738	1463.03	3.378236	1463.03	3.24615	1463.03	3.348351	1463.03	2.666652	1463.03	00.00
1463.23	3.366042	1463.23	3.443677	1463.23	3.40119	1463.23	3.333235	1463.23	3.380989	1463.23	3.244102	1463.23	3.344058	1463.23	2.66841	1463.23	00.00
1463.43	3.372199	1463.43	3.445594	1463.43	3.398509	1463.43	3.332984	1463.43	3.379414	1463.43	3.240985	1463.43	3.349776	1463.43	2.666941	1463.43	00.00
1463.64	3.370017	1463.64	3.446127	1463.64	3.40147	1463.64	3.337747	1463.64	3.378759	1463.64	3.244028	1463.64	3.346412	1463.64	2.665436	1463.64	00.00
1463.82	3.372399	1463.82	3.445457	1463.82	3.399192	1463.82	3.332767	1463.82	3.382625	1463.82	3.245652	1463.82	3.34784	1463.82	2.668273	1463.82	00.00
1464.03	3.369426	1464.03	3.442593	1464.03	3.40084	1464.03	3.335225	1464.03	3.37992	1464.03	3.248458	1464.03	3.350685	1464.03	2.671707	1464.03	00.00
1464.23	3.373045	1464.23	3.445367	1464.23	3.402752	1464.23	3.33461	1464.23	3.381373	1464.23	3.238695	1464.23	3.353262	1464.23	2.668377	1464.23	00.00
1464.43	3.369601	1464.43	3.44777	1464.43	3.401106	1464.43	3.331726	1464.43	3.381788	1464.43	3.248485	1464.43	3.352005	1464.43	2.669693	1464.43	00.00
1464.64	3.364759	1464.64	3.445189	1464.64	3.397483	1464.64	3.332854	1464.64	3.380961	1464.64	3.242242	1464.64	3.348565	1464.64	2.669244	1464.64	00.00
1464.82	3.373637	1464.82	3.443691	1464.82	3.405272	1464.82	3.333304	1464.82	3.380248	1464.82	3.246171	1464.82	3.348908	1464.82	2.666956	1464.82	00.00
1465.03	3.367986	1465.03	3.445175	1465.03	3.399163	1465.03	3.335335	1465.03	3.378364	1465.03	3.243507	1465.03	3.350179	1465.03	2.668107	1465.03	00.00
1465.23	3.371875	1465.23	3.443799	1465.23	3.398403	1465.23	3.334896	1465.23	3.378556	1465.23	3.248399	1465.23	3.348602	1465.23	2.668842	1465.23	00.00
1465.43	3.370204	1465.43	3.442461	1465.43	3.398395	1465.43	3.334336	1465.43	3.376907	1465.43	3.246518	1465.43	3.346927	1465.43	2.66744	1465.43	00.00
1465.64	3.371596	1465.64	3.446069	1465.64	3.403414	1465.64	3.334046	1465.64	3.38143	1465.64	3.243984	1465.64	3.347667	1465.64	2.667613	1465.64	00.00
1465.82	3.369231	1465.82	3.447342	1465.82	3.398843	1465.82	3.335333	1465.82	3.37876	1465.82	3.243176	1465.82	3.349279	1465.82	2.664687	1465.82	00.00
1466.03	3.368487	1466.03	3.448167	1466.03	3.401635	1466.03	3.331288	1466.03	3.382227	1466.03	3.247791	1466.03	3.349043	1466.03	2.668203	1466.03	00.00
1466.23	3.369859	1466.23	3.445813	1466.23	3.399646	1466.23	3.337011	1466.23	3.385403	1466.23	3.243787	1466.23	3.349268	1466.23	2.668979	1466.23	00.00
1466.43	3.368257	1466.43	3.445375	1466.43	3.401219	1466.43	3.332218	1466.43	3.379523	1466.43	3.241145	1466.43	3.348547	1466.43	2.669652	1466.43	00.00
1466.62	3.371135	1466.62	3.445718	1466.62	3.398156	1466.62	3.334574	1466.62	3.381794	1466.62	3.242846	1466.62	3.350736	1466.62	2.666551	1466.62	00.00
1466.82	3.373313	1466.82	3.442756	1466.82	3.398395	1466.82	3.331908	1466.82	3.380323	1466.82	3.246123	1466.82	3.346778	1466.82	2.665868	1466.82	00.00
1467.03	3.371603	1467.03	3.446033	1467.03	3.397288	1467.03	3.335126	1467.03	3.382882	1467.03	3.243157	1467.03	3.350502	1467.03	2.666603	1467.03	00.00
1467.23	3.369102	1467.23	3.443797	1467.23	3.394329	1467.23	3.329765	1467.23	3.378989	1467.23	3.242801	1467.23	3.349681	1467.23	2.66806	1467.23	00.00
1467.43	3.370819	1467.43	3.443497	1467.43	3.396492	1467.43	3.330731	1467.43	3.378933	1467.43	3.242447	1467.43	3.345123	1467.43	2.669844	1467.43	00.00
1467.62	3.369267	1467.62	3.44664	1467.62	3.399476	1467.62	3.334036	1467.62	3.380409	1467.62	3.249077	1467.62	3.350378	1467.62	2.670899	1467.62	00.00
1467.82	3.364768	1467.82	3.442741	1467.82	3.400791	1467.82	3.330216	1467.82	3.376913	1467.82	3.239586	1467.82	3.349043	1467.82	2.667522	1467.82	00.00
1468.03	3.364074	1468.03	3.445583	1468.03	3.399596	1468.03	3.332659	1468.03	3.379936	1468.03	3.247458	1468.03	3.348025	1468.03	2.667323	1468.03	00.00
1468.23	3.365241	1468.23	3.444865	1468.23	3.399185	1468.23	3.333441	1468.23	3.379967	1468.23	3.242825	1468.23	3.348823	1468.23	2.667952	1468.23	00.00
1468.43	3.367075	1468.43	3.442201	1468.43	3.397786	1468.43	3.330379	1468.43	3.379704	1468.43	3.245518	1468.43	3.348379	1468.43	2.669496	1468.43	00.00
1468.62	3.370243	1468.62	3.44303	1468.62	3.39858	1468.62	3.332728	1468.62	3.383312	1468.62	3.243724	1468.62	3.347049	1468.62	2.666335	1468.62	00.00
1468.82	3.36752	1468.82	3.442758	1468.82	3.400865	1468.82	3.333193	1468.82	3.379709	1468.82	3.245504	1468.82	3.349355	1468.82	2.664419	1468.82	00.00
1469.03	3.370811	1469.03	3.440743	1469.03	3.398919	1469.03	3.333556	1469.03	3.37931	1469.03	3.242126	1469.03	3.348088	1469.03	2.669439	1469.03	00.00
1469.23	3.369224	1469.23	3.445572	1469.23	3.401333	1469.23	3.332402	1469.23	3.380731	1469.23	3.242372	1469.23	3.348941	1469.23	2.665197	1469.23	00.00
1469.43	3.367088	1469.43	3.443164	1469.43	3.397014	1469.43	3.329205	1469.43	3.377939	1469.43	3.241706	1469.43	3.350207	1469.43	2.666584	1469.43	00.00
1469.62	3.367943	1469.62	3.442964	1469.62	3.399941	1469.62	3.333254	1469.62	3.378863	1469.62	3.239153	1469.62	3.348757	1469.62	2.668859	1469.62	00.00
1469.82	3.369634	1469.82	3.44674	1469.82	3.397023	1469.82	3.331514	1469.82	3.375961	1469.82	3.24479	1469.82	3.352143	1469.82	2.665873	1469.82	00.00
1470.03	3.370278	1470.03	3.442865	1470.03	3.400473	1470.03	3.330775	1470.03	3.379646	1470.03	3.238611	1470.03	3.34308	1470.03	2.669341	1470.03	00.00
1470.23	3.368503	1470.23	3.44854	1470.23	3.399159	1470.23	3.329684	1470.23	3.383376	1470.23	3.242305	1470.23	3.349026	1470.23	2.663983	1470.23	00.00
1470.43	3.369246	1470.43	3.444596	1470.43	3.398577	1470.43	3.331733	1470.43	3.380848	1470.43	3.23911	1470.43	3.350775	1470.43	2.668547	1470.43	00.00
1470.62	3.366085	1470.62	3.442976	1470.62	3.398502	1470.62	3.330853	1470.62	3.378973	1470.62	3.242151	1470.62	3.347072	1470.62	2.667944	1470.62	00.00
1470.82	3.368939	1470.82	3.440335	1470.82	3.399091	1470.82	3.334357	1470.82	3.381701	1470.82	3.239802	1470.82	3.347293	1470.82	2.666346	1470.82	00.00
1471.03	3.36642	1471.03	3.443061	1471.03	3.396383	1471.03	3.329767	1471.03	3.378568	1471.03	3.241283	1471.03	3.349001	1471.03	2.665504	1471.03	00.00
1471.23	3.36705	1471.23	3.441187	1471.23	3.398401	1471.23	3.329658	1471.23	3.376107	1471.23	3.237503	1471.23	3.347985	1471.23	2.66588	1471.23	00.00
1471.43	3.362357	1471.43	3.439487	1471.43	3.394279	1471.43	3.331445	1471.43	3.37901	1471.43	3.243643	1471.43	3.346218	1471.43	2.668469	1471.43	00.00
1471.64	3.369024	1471.64	3.440619	1471.64	3.398381	1471.64	3.332116	1471.64	3.379369	1471.64	3.241802	1471.64	3.346053	1471.64	2.66418	1471.64	00.00
1471.82	3.367786	1471.82	3.439971	1471.82	3.394811	1471.82	3.330044	1471.82	3.378082	1471.82	3.241539	1471.82	3.348087	1471.82	2.666078	1471.82	00.00
1472.03	3.365438	1472.03	3.440815	1472.03	3.398519	1472.03	3.331606	1472.03	3.378255	1472.03	3.238965	1472.03	3.344059	1472.03	2.666268	1472.03	00.00
1472.23	3.365669	1472.23	3.441359	1472.23	3.396569	1472.23	3.332789	1472.23	3.379616	1472.23	3.244573	1472.23	3.348203	1472.23	2.666963	1472.23	00.00
1472.43	3.372483	1472.43	3.442946	1472.43	3.398142	1472.43	3.330606	1472.43	3.383906	1472.43	3.240775	1472.43	3.345241	1472.43	2.66642	1472.43	00.00
1472.62	3.365494	1472.62	3.441262	1472.62	3.395882	1472.62	3.329355	1472.62	3.374859	1472.62	3.242635	1472.62	3.344188	1472.62	2.672575	1472.62	00.00
1472.82	3.362942	1472.82	3.439241	1472.82	3.393423	1472.82	3.329207	1472.82	3.38075	1472.82	3.241327	1472.82	3.346789	1472.82	2.666093	1472.82	00.00
1473.03	3.366249	1473.03	3.441288	1473.03	3.396946	1473.03	3.331817	1473.03	3.382991	1473.03	3.245681	1473.03	3.345993	1473.03	2.668317	1473.03	00.00
1473.23	3.365801	1473.23	3.43664	1473.23	3.397046	1473.23	3.331093	1473.23	3.379571	1473.23	3.239936	1473.23	3.346279	1473.23	2.666908	1473.23	00.00
1473.43	3.36657	1473.43	3.437703	1473.43	3.39418	1473.43	3.33475	1473.43	3.384305	1473.43	3.241092	1473.43	3.344918	1473.43	2.6696	1473.43	00.00
1473.64	3.368237	1473.64	3.44326	1473.64	3.397564	1473.64	3.328769	1473.64	3.374801	1473.64	3.244786	1473.64	3.346105	1473.64	2.669499	1473.64	00.00
1473.83	3.365379	1473.83	3.441858	1473.83	3.393624	1473.83	3.329928	1473.83	3.377213	1473.83	3.242991	1473.83	3.344712	1473.83	2.66869	1473.83	00.00
1474.03	3.364569	1474.03	3.43985	1474.03	3.400614	1474.03	3.335768	1474.03	3.378165	1474.03	3.241349	1474.03	3.345931	1474.03	2.666764	1474.03	00.00
1474.23	3.370221	1474.23	3.444386	1474.23	3.394577	1474.23	3.33194	1474.23	3.38145	1474.23	3.243082	1474.23	3.345853	1474.23	2.668168	1474.23	00.00
1474.43	3.367705	1474.43	3.444264	1474.43	3.393582	1474.43	3.331611	1474.43	3.382209	1474.43	3.243723	1474.43	3.347846	1474.43	2.665692	1474.43	00.00
1474.64	3.369062	1474.64	3.4432	1474.64	3.397878	1474.64	3.333858	1474.64	3.376867	1474.64	3.241642	1474.64	3.349737	1474.64	2.665073	1474.64	00.00
1474.83	3.368654	1474.83	3.438883	1474.83	3.398625	1474.83	3.331249	1474.83	3.37508	1474.83	3.241318	1474.83	3.345743	1474.83	2.663682	1474.83	00.00
1475.03	3.366405	1475.03	3.443532	1475.03	3.395884	1475.03	3.329224	1475.03	3.374431	1475.03	3.239494	1475.03	3.345429	1475.03	2.660453	1475.03	00.00
1475.23	3.367444	1475.23	3.443111	1475.23	3.395451	1475.23	3.333077	1475.23	3.375231	1475.23	3.241814	1475.23	3.347158	1475.23	2.664454	1475.23	00.00
1475.43	3.364124	1475.43	3.439362	1475.43	3.396424	1475.43	3.330761	1475.43	3.37847	1475.43	3.243854	1475.43	3.344093	1475.43	2.666264	1475.43	00.00
1475.62	3.367879	1475.62	3.439775	1475.62	3.397524	1475.62	3.331099	1475.62	3.377509	1475.62	3.241392	1475.62	3.3458	1475.62	2.665272	1475.62	00.00
1475.83	3.367226	1475.83	3.442377	1475.83	3.401064	1475.83	3.332215	1475.83	3.378307	1475.83	3.244015	1475.83	3.346729	1475.83	2.670122	1475.83	00.00
1476.03	3.364917	1476.03	3.442256	1476.03	3.397878	1476.03	3.33029	1476.03	3.377705	1476.03	3.238922	1476.03	3.344952	1476.03	2.664518	1476.03	00.00
1476.23	3.365631	1476.23	3.441526	1476.23	3.396545	1476.23	3.330371	1476.23	3.37729	1476.23	3.236298	1476.23	3.347626	1476.23	2.66665	1476.23	00.00
1476.43	3.364791	1476.43	3.443289	1476.43	3.396074	1476.43	3.325938	1476.43	3.378173	1476.43	3.238086	1476.43	3.347577	1476.43	2.662457	1476.43	00.00
1476.62	3.364788	1476.62	3.443237	1476.62	3.397536	1476.62	3.327107	1476.62	3.378974	1476.62	3.243941	1476.62	3.34494	1476.62	2.66459	1476.62	00.00
1476.83	3.363287	1476.83	3.43894	1476.83	3.397397	1476.83	3.33	1476.83	3.379054	1476.83	3.239307	1476.83	3.34717	1476.83	2.672029	1476.83	00.00
1477.03	3.368522	1477.03	3.439912	1477.03	3.395891	1477.03	3.328403	1477.03	3.375938	1477.03	3.24083	1477.03	3.345889	1477.03	2.666192	1477.03	00.00
1477.23	3.365673	1477.23	3.439311	1477.23	3.395719	1477.23	3.333446	1477.23	3.381674	1477.23	3.240216	1477.23	3.342526	1477.23	2.667458	1477.23	00.00
1477.43	3.364708	1477.43	3.441551	1477.43	3.393887	1477.43	3.331208	1477.43	3.376251	1477.43	3.237068	1477.43	3.341843	1477.43	2.667965	1477.43	00.00
1477.62	3.36382	1477.62	3.44096	1477.62	3.395571	1477.62	3.329216	1477.62	3.379496	1477.62	3.239063	1477.62	3.347835	1477.62	2.669473	1477.62	00.00
1477.83	3.365479	1477.83	3.441401	1477.83	3.396012	1477.83	3.335089	1477.83	3.377937	1477.83	3.241047	1477.83	3.345438	1477.83	2.664949	1477.83	00.00
1478.03	3.363687	1478.03	3.43877	1478.03	3.394122	1478.03	3.327727	1478.03	3.374244	1478.03	3.239505	1478.03	3.34416	1478.03	2.665596	1478.03	00.00
1478.23	3.367282	1478.23	3.442787	1478.23	3.396718	1478.23	3.330144	1478.23	3.375721	1478.23	3.24034	1478.23	3.346681	1478.23	2.66978	1478.23	00.00
1478.43	3.365474	1478.43	3.437927	1478.43	3.395268	1478.43	3.32549	1478.43	3.373836	1478.43	3.241796	1478.43	3.343899	1478.43	2.664972	1478.43	00.00
1478.62	3.368438	1478.62	3.439049	1478.62	3.395416	1478.62	3.328685	1478.62	3.380124	1478.62	3.240276	1478.62	3.347237	1478.62	2.665539	1478.62	00.00
1478.83	3.366236	1478.83	3.44311	1478.83	3.397075	1478.83	3.32695	1478.83	3.381528	1478.83	3.237602	1478.83	3.345493	1478.83	2.667368	1478.83	00.00
1479.03	3.3653	1479.03	3.443061	1479.03	3.394478	1479.03	3.326544	1479.03	3.379802	1479.03	3.240237	1479.03	3.342633	1479.03	2.662036	1479.03	00.00
1479.23	3.362193	1479.23	3.440389	1479.23	3.393549	1479.23	3.330738	1479.23	3.377622	1479.23	3.239851	1479.23	3.345586	1479.23	2.663803	1479.23	00.00
1479.43	3.365951	1479.43	3.440903	1479.43	3.397615	1479.43	3.329255	1479.43	3.374662	1479.43	3.241029	1479.43	3.346253	1479.43	2.660479	1479.43	00.00
1479.62	3.365001	1479.62	3.441655	1479.62	3.395366	1479.62	3.331015	1479.62	3.377773	1479.62	3.242245	1479.62	3.347536	1479.62	2.66728	1479.62	00.00
1479.83	3.36497	1479.83	3.439647	1479.83	3.398623	1479.83	3.327765	1479.83	3.378566	1479.83	3.237548	1479.83	3.347429	1479.83	2.669319	1479.83	00.00
1480.03	3.368482	1480.03	3.442393	1480.03	3.395331	1480.03	3.330299	1480.03	3.379801	1480.03	3.24007	1480.03	3.345016	1480.03	2.670213	1480.03	00.00
1480.23	3.363689	1480.23	3.440964	1480.23	3.395031	1480.23	3.328055	1480.23	3.374296	1480.23	3.240753	1480.23	3.349786	1480.23	2.664902	1480.23	00.00
1480.43	3.367741	1480.43	3.440804	1480.43	3.396267	1480.43	3.327573	1480.43	3.376373	1480.43	3.238845	1480.43	3.343563	1480.43	2.66726	1480.43	00.00
1480.62	3.365054	1480.62	3.438662	1480.62	3.395774	1480.62	3.325894	1480.62	3.382078	1480.62	3.241074	1480.62	3.34559	1480.62	2.666663	1480.62	00.00
1480.83	3.367085	1480.83	3.441704	1480.83	3.397251	1480.83	3.33001	1480.83	3.377557	1480.83	3.23963	1480.83	3.345546	1480.83	2.663354	1480.83	00.00
1481.03	3.363875	1481.03	3.440424	1481.03	3.395832	1481.03	3.330666	1481.03	3.379586	1481.03	3.239422	1481.03	3.346889	1481.03	2.665209	1481.03	00.00
1481.23	3.368948	1481.23	3.440947	1481.23	3.398475	1481.23	3.32749	1481.23	3.378545	1481.23	3.242987	1481.23	3.344413	1481.23	2.667062	1481.23	00.00
1481.43	3.366051	1481.43	3.439068	1481.43	3.396648	1481.43	3.32689	1481.43	3.374702	1481.43	3.241866	1481.43	3.346011	1481.43	2.664927	1481.43	00.00
1481.64	3.366424	1481.64	3.439929	1481.64	3.394607	1481.64	3.330553	1481.64	3.374959	1481.64	3.237112	1481.64	3.346223	1481.64	2.666644	1481.64	00.00
1481.83	3.363373	1481.83	3.441299	1481.83	3.391398	1481.83	3.33014	1481.83	3.375967	1481.83	3.238454	1481.83	3.344142	1481.83	2.66361	1481.83	00.00
1482.03	3.367876	1482.03	3.442659	1482.03	3.395154	1482.03	3.327953	1482.03	3.374815	1482.03	3.238035	1482.03	3.346528	1482.03	2.666378	1482.03	00.00
1482.23	3.365935	1482.23	3.436058	1482.23	3.393898	1482.23	3.333189	1482.23	3.37711	1482.23	3.243026	1482.23	3.343386	1482.23	2.667811	1482.23	00.00
1482.43	3.364723	1482.43	3.441193	1482.43	3.390984	1482.43	3.328684	1482.43	3.375667	1482.43	3.237253	1482.43	3.346982	1482.43	2.668329	1482.43	00.00
1482.64	3.365621	1482.64	3.441353	1482.64	3.397003	1482.64	3.334923	1482.64	3.37925	1482.64	3.24097	1482.64	3.341324	1482.64	2.667531	1482.64	00.00
1482.83	3.362847	1482.83	3.440141	1482.83	3.393672	1482.83	3.325139	1482.83	3.371927	1482.83	3.237597	1482.83	3.347778	1482.83	2.664263	1482.83	00.00
1483.03	3.367116	1483.03	3.440825	1483.03	3.394306	1483.03	3.334103	1483.03	3.375346	1483.03	3.24102	1483.03	3.343261	1483.03	2.661442	1483.03	00.00
1483.23	3.36348	1483.23	3.440417	1483.23	3.396562	1483.23	3.330687	1483.23	3.376091	1483.23	3.233816	1483.23	3.345618	1483.23	2.668241	1483.23	00.00
1483.43	3.365003	1483.43	3.437511	1483.43	3.394855	1483.43	3.328589	1483.43	3.379782	1483.43	3.239796	1483.43	3.345298	1483.43	2.665606	1483.43	00.00
1483.64	3.363802	1483.64	3.436869	1483.64	3.396703	1483.64	3.326459	1483.64	3.373693	1483.64	3.236406	1483.64	3.34442	1483.64	2.667159	1483.64	00.00
1483.83	3.364838	1483.83	3.433125	1483.83	3.393869	1483.83	3.32963	1483.83	3.371347	1483.83	3.235125	1483.83	3.343208	1483.83	2.661688	1483.83	00.00
1484.03	3.366571	1484.03	3.442093	1484.03	3.398394	1484.03	3.324714	1484.03	3.373096	1484.03	3.237391	1484.03	3.347383	1484.03	2.667156	1484.03	00.00
1484.23	3.364217	1484.23	3.439123	1484.23	3.398319	1484.23	3.329547	1484.23	3.375807	1484.23	3.239218	1484.23	3.345002	1484.23	2.665311	1484.23	00.00
1484.43	3.360367	1484.43	3.436563	1484.43	3.39642	1484.43	3.328739	1484.43	3.37468	1484.43	3.236696	1484.43	3.345073	1484.43	2.667546	1484.43	00.00
1484.62	3.360659	1484.62	3.437639	1484.62	3.393956	1484.62	3.326177	1484.62	3.372655	1484.62	3.23493	1484.62	3.342555	1484.62	2.667086	1484.62	00.00
1484.83	3.362225	1484.83	3.437433	1484.83	3.392742	1484.83	3.329594	1484.83	3.375132	1484.83	3.244068	1484.83	3.344443	1484.83	2.667274	1484.83	00.00
1485.03	3.365521	1485.03	3.437301	1485.03	3.397319	1485.03	3.326197	1485.03	3.377456	1485.03	3.238496	1485.03	3.344742	1485.03	2.666187	1485.03	00.00
1485.23	3.362366	1485.23	3.439202	1485.23	3.395305	1485.23	3.324981	1485.23	3.376279	1485.23	3.235597	1485.23	3.345238	1485.23	2.662596	1485.23	00.00
1485.43	3.363694	1485.43	3.438295	1485.43	3.393502	1485.43	3.328395	1485.43	3.372326	1485.43	3.240004	1485.43	3.342887	1485.43	2.665962	1485.43	00.00
1485.62	3.365029	1485.62	3.43978	1485.62	3.394139	1485.62	3.327869	1485.62	3.377604	1485.62	3.236879	1485.62	3.340856	1485.62	2.66269	1485.62	00.00
1485.83	3.363774	1485.83	3.436334	1485.83	3.39526	1485.83	3.325092	1485.83	3.374297	1485.83	3.236937	1485.83	3.343835	1485.83	2.661764	1485.83	00.00
1486.03	3.366884	1486.03	3.437587	1486.03	3.390336	1486.03	3.32761	1486.03	3.376951	1486.03	3.242886	1486.03	3.345962	1486.03	2.663627	1486.03	00.00
1486.23	3.361019	1486.23	3.435816	1486.23	3.392443	1486.23	3.329527	1486.23	3.376201	1486.23	3.238855	1486.23	3.342399	1486.23	2.663391	1486.23	00.00
1486.43	3.365348	1486.43	3.435224	1486.43	3.393469	1486.43	3.326586	1486.43	3.376681	1486.43	3.238353	1486.43	3.346008	1486.43	2.664082	1486.43	00.00
1486.62	3.364554	1486.62	3.436728	1486.62	3.3939	1486.62	3.325823	1486.62	3.373609	1486.62	3.237998	1486.62	3.343308	1486.62	2.664538	1486.62	00.00
1486.83	3.365073	1486.83	3.439307	1486.83	3.397695	1486.83	3.328568	1486.83	3.375724	1486.83	3.241147	1486.83	3.336926	1486.83	2.662347	1486.83	00.00
1487.03	3.362279	1487.03	3.437578	1487.03	3.39504	1487.03	3.323664	1487.03	3.374332	1487.03	3.235349	1487.03	3.345023	1487.03	2.665236	1487.03	00.00
1487.23	3.362973	1487.23	3.439707	1487.23	3.397275	1487.23	3.329463	1487.23	3.370375	1487.23	3.235334	1487.23	3.344208	1487.23	2.66117	1487.23	00.00
1487.43	3.364311	1487.43	3.440327	1487.43	3.391341	1487.43	3.329182	1487.43	3.377249	1487.43	3.238393	1487.43	3.342117	1487.43	2.664612	1487.43	00.00
1487.62	3.365589	1487.62	3.440012	1487.62	3.392976	1487.62	3.327904	1487.62	3.374789	1487.62	3.240914	1487.62	3.344097	1487.62	2.667691	1487.62	00.00
1487.83	3.365894	1487.83	3.435109	1487.83	3.392371	1487.83	3.324425	1487.83	3.376372	1487.83	3.239225	1487.83	3.344701	1487.83	2.662317	1487.83	00.00
1488.03	3.359663	1488.03	3.435894	1488.03	3.39498	1488.03	3.32789	1488.03	3.37702	1488.03	3.240619	1488.03	3.341593	1488.03	2.66418	1488.03	00.00
1488.23	3.360619	1488.23	3.438509	1488.23	3.394394	1488.23	3.326658	1488.23	3.377298	1488.23	3.235948	1488.23	3.34495	1488.23	2.668074	1488.23	00.00
1488.43	3.362769	1488.43	3.441924	1488.43	3.390986	1488.43	3.324848	1488.43	3.377147	1488.43	3.237444	1488.43	3.343815	1488.43	2.667396	1488.43	00.00
1488.62	3.363144	1488.62	3.438211	1488.62	3.394424	1488.62	3.325492	1488.62	3.379495	1488.62	3.232471	1488.62	3.343635	1488.62	2.665361	1488.62	00.00
1488.83	3.364023	1488.83	3.436352	1488.83	3.39209	1488.83	3.328128	1488.83	3.373348	1488.83	3.241502	1488.83	3.341451	1488.83	2.666426	1488.83	00.00
1489.03	3.361852	1489.03	3.436852	1489.03	3.392902	1489.03	3.328405	1489.03	3.373383	1489.03	3.237209	1489.03	3.344125	1489.03	2.66332	1489.03	00.00
1489.23	3.364788	1489.23	3.438346	1489.23	3.390646	1489.23	3.325977	1489.23	3.375664	1489.23	3.234545	1489.23	3.339274	1489.23	2.660725	1489.23	00.00
1489.43	3.362872	1489.43	3.437618	1489.43	3.394243	1489.43	3.32769	1489.43	3.372946	1489.43	3.238927	1489.43	3.3452	1489.43	2.66288	1489.43	00.00
1489.62	3.367138	1489.62	3.434833	1489.62	3.393322	1489.62	3.32813	1489.62	3.37479	1489.62	3.234889	1489.62	3.347649	1489.62	2.665822	1489.62	00.00
1489.83	3.364156	1489.83	3.436224	1489.83	3.390861	1489.83	3.325823	1489.83	3.373538	1489.83	3.243421	1489.83	3.339571	1489.83	2.663626	1489.83	00.00
1490.03	3.358242	1490.03	3.439285	1490.03	3.392308	1490.03	3.323363	1490.03	3.372595	1490.03	3.24011	1490.03	3.34354	1490.03	2.659667	1490.03	00.00
1490.23	3.361657	1490.23	3.437449	1490.23	3.392548	1490.23	3.3254	1490.23	3.371648	1490.23	3.240087	1490.23	3.343715	1490.23	2.656859	1490.23	00.00
1490.43	3.359188	1490.43	3.435419	1490.43	3.390973	1490.43	3.332558	1490.43	3.375649	1490.43	3.234265	1490.43	3.343101	1490.43	2.663954	1490.43	00.00
1490.62	3.363527	1490.62	3.438384	1490.62	3.392713	1490.62	3.325125	1490.62	3.37391	1490.62	3.233391	1490.62	3.341865	1490.62	2.663832	1490.62	00.00
1490.83	3.362866	1490.83	3.438077	1490.83	3.397907	1490.83	3.328321	1490.83	3.372905	1490.83	3.235977	1490.83	3.344116	1490.83	2.662838	1490.83	00.00
1491.03	3.360523	1491.03	3.431812	1491.03	3.391325	1491.03	3.32703	1491.03	3.375149	1491.03	3.237553	1491.03	3.341781	1491.03	2.665537	1491.03	00.00
1491.23	3.360545	1491.23	3.434854	1491.23	3.390573	1491.23	3.329318	1491.23	3.374172	1491.23	3.237039	1491.23	3.341968	1491.23	2.665188	1491.23	00.00
1491.43	3.364664	1491.43	3.440719	1491.43	3.394491	1491.43	3.326285	1491.43	3.376034	1491.43	3.237069	1491.43	3.343271	1491.43	2.664593	1491.43	00.00
1491.62	3.36546	1491.62	3.434405	1491.62	3.389077	1491.62	3.326435	1491.62	3.372067	1491.62	3.236938	1491.62	3.342772	1491.62	2.661773	1491.62	00.00
1491.83	3.36432	1491.83	3.439209	1491.83	3.392074	1491.83	3.324455	1491.83	3.372855	1491.83	3.238299	1491.83	3.343109	1491.83	2.665427	1491.83	00.00
1492.03	3.360365	1492.03	3.435865	1492.03	3.394983	1492.03	3.328556	1492.03	3.371669	1492.03	3.239138	1492.03	3.342067	1492.03	2.664513	1492.03	00.00
1492.23	3.365289	1492.23	3.440136	1492.23	3.392591	1492.23	3.329122	1492.23	3.374298	1492.23	3.238116	1492.23	3.343051	1492.23	2.66836	1492.23	00.00
1492.43	3.360321	1492.43	3.437032	1492.43	3.38929	1492.43	3.328313	1492.43	3.37495	1492.43	3.237473	1492.43	3.344539	1492.43	2.661587	1492.43	00.00
1492.62	3.359994	1492.62	3.435381	1492.62	3.389771	1492.62	3.324972	1492.62	3.375338	1492.62	3.231848	1492.62	3.339774	1492.62	2.661093	1492.62	00.00
1492.83	3.3633	1492.83	3.436004	1492.83	3.396073	1492.83	3.325882	1492.83	3.374416	1492.83	3.237023	1492.83	3.341504	1492.83	2.666356	1492.83	00.00
1493.03	3.358521	1493.03	3.438552	1493.03	3.392657	1493.03	3.324964	1493.03	3.374223	1493.03	3.236961	1493.03	3.342207	1493.03	2.662112	1493.03	00.00
1493.23	3.363324	1493.23	3.438134	1493.23	3.394265	1493.23	3.33082	1493.23	3.371866	1493.23	3.237103	1493.23	3.342204	1493.23	2.662284	1493.23	00.00
1493.43	3.366038	1493.43	3.438179	1493.43	3.396862	1493.43	3.328928	1493.43	3.371718	1493.43	3.233575	1493.43	3.341872	1493.43	2.660944	1493.43	00.00
1493.62	3.359395	1493.62	3.434666	1493.62	3.391074	1493.62	3.326404	1493.62	3.375754	1493.62	3.231594	1493.62	3.342591	1493.62	2.66504	1493.62	00.00
1493.83	3.360646	1493.83	3.439992	1493.83	3.39108	1493.83	3.327273	1493.83	3.371363	1493.83	3.239847	1493.83	3.343933	1493.83	2.662421	1493.83	00.00
1494.03	3.361115	1494.03	3.436634	1494.03	3.388425	1494.03	3.324708	1494.03	3.37542	1494.03	3.236248	1494.03	3.342862	1494.03	2.662402	1494.03	00.00
1494.23	3.365645	1494.23	3.435467	1494.23	3.393287	1494.23	3.330308	1494.23	3.370341	1494.23	3.23524	1494.23	3.340803	1494.23	2.662412	1494.23	00.00
1494.43	3.36123	1494.43	3.437051	1494.43	3.397559	1494.43	3.324	1494.43	3.372965	1494.43	3.237589	1494.43	3.340169	1494.43	2.664745	1494.43	00.00
1494.62	3.362658	1494.62	3.434596	1494.62	3.393543	1494.62	3.32176	1494.62	3.372226	1494.62	3.23912	1494.62	3.340001	1494.62	2.661272	1494.62	00.00
1494.83	3.361089	1494.83	3.437743	1494.83	3.392822	1494.83	3.329058	1494.83	3.37052	1494.83	3.236753	1494.83	3.342278	1494.83	2.660853	1494.83	00.00
1495.03	3.364428	1495.03	3.43992	1495.03	3.393116	1495.03	3.327568	1495.03	3.377458	1495.03	3.23472	1495.03	3.341385	1495.03	2.660342	1495.03	00.00
1495.23	3.364038	1495.23	3.435668	1495.23	3.396347	1495.23	3.325574	1495.23	3.375375	1495.23	3.237477	1495.23	3.338474	1495.23	2.664567	1495.23	00.00
1495.43	3.363414	1495.43	3.439605	1495.43	3.389062	1495.43	3.323112	1495.43	3.374782	1495.43	3.23489	1495.43	3.345221	1495.43	2.661849	1495.43	00.00
1495.62	3.363382	1495.62	3.439487	1495.62	3.396198	1495.62	3.324416	1495.62	3.371003	1495.62	3.238077	1495.62	3.344795	1495.62	2.66071	1495.62	00.00
1495.83	3.361028	1495.83	3.436066	1495.83	3.392795	1495.83	3.326587	1495.83	3.372142	1495.83	3.234221	1495.83	3.342416	1495.83	2.664222	1495.83	00.00
1496.03	3.360645	1496.03	3.436122	1496.03	3.394853	1496.03	3.325274	1496.03	3.374544	1496.03	3.236909	1496.03	3.338624	1496.03	2.659139	1496.03	00.00
1496.23	3.361315	1496.23	3.435417	1496.23	3.390201	1496.23	3.330325	1496.23	3.373639	1496.23	3.235741	1496.23	3.342414	1496.23	2.661585	1496.23	00.00
1496.43	3.361205	1496.43	3.435925	1496.43	3.391065	1496.43	3.330019	1496.43	3.371109	1496.43	3.234154	1496.43	3.342396	1496.43	2.662836	1496.43	00.00
1496.62	3.363604	1496.62	3.437569	1496.62	3.391319	1496.62	3.327088	1496.62	3.373311	1496.62	3.236308	1496.62	3.344778	1496.62	2.661519	1496.62	00.00
1496.83	3.362881	1496.83	3.434229	1496.83	3.390923	1496.83	3.326147	1496.83	3.372479	1496.83	3.236321	1496.83	3.343229	1496.83	2.662293	1496.83	00.00
1497.03	3.363379	1497.03	3.435151	1497.03	3.391982	1497.03	3.327567	1497.03	3.374802	1497.03	3.238371	1497.03	3.339234	1497.03	2.659548	1497.03	00.00
1497.23	3.360887	1497.23	3.437355	1497.23	3.388636	1497.23	3.323228	1497.23	3.374597	1497.23	3.235949	1497.23	3.339814	1497.23	2.664289	1497.23	00.00
1497.43	3.362939	1497.43	3.432814	1497.43	3.386143	1497.43	3.321975	1497.43	3.374967	1497.43	3.237361	1497.43	3.339906	1497.43	2.659571	1497.43	00.00
1497.62	3.362308	1497.62	3.432917	1497.62	3.39361	1497.62	3.324485	1497.62	3.376357	1497.62	3.235391	1497.62	3.340814	1497.62	2.662048	1497.62	00.00
1497.83	3.359338	1497.83	3.433213	1497.83	3.394796	1497.83	3.325374	1497.83	3.374067	1497.83	3.236312	1497.83	3.337763	1497.83	2.666605	1497.83	00.00
1498.03	3.36069	1498.03	3.437077	1498.03	3.393047	1498.03	3.325171	1498.03	3.371454	1498.03	3.231637	1498.03	3.338562	1498.03	2.66204	1498.03	00.00
1498.23	3.362014	1498.23	3.435391	1498.23	3.395822	1498.23	3.326787	1498.23	3.373194	1498.23	3.233564	1498.23	3.338793	1498.23	2.662305	1498.23	00.00
1498.43	3.362347	1498.43	3.436982	1498.43	3.389758	1498.43	3.32638	1498.43	3.371759	1498.43	3.235389	1498.43	3.338129	1498.43	2.666094	1498.43	00.00
1498.62	3.365169	1498.62	3.43326	1498.62	3.393519	1498.62	3.325542	1498.62	3.376104	1498.62	3.235862	1498.62	3.340059	1498.62	2.661476	1498.62	00.00
1498.83	3.358363	1498.83	3.439984	1498.83	3.390523	1498.83	3.324184	1498.83	3.370915	1498.83	3.235917	1498.83	3.339848	1498.83	2.661878	1498.83	00.00
1499.03	3.361731	1499.03	3.43777	1499.03	3.389967	1499.03	3.325779	1499.03	3.372138	1499.03	3.232161	1499.03	3.341285	1499.03	2.667865	1499.03	00.00
1499.23	3.362246	1499.23	3.434956	1499.23	3.391113	1499.23	3.32619	1499.23	3.373613	1499.23	3.234269	1499.23	3.340098	1499.23	2.662922	1499.23	00.00
1499.43	3.365521	1499.43	3.436791	1499.43	3.39505	1499.43	3.322793	1499.43	3.371892	1499.43	3.235924	1499.43	3.338417	1499.43	2.661454	1499.43	00.00
1499.62	3.3592	1499.62	3.435498	1499.62	3.388192	1499.62	3.320271	1499.62	3.372129	1499.62	3.232743	1499.62	3.340334	1499.62	2.663958	1499.62	00.00
1499.83	3.360735	1499.83	3.43896	1499.83	3.389045	1499.83	3.324754	1499.83	3.371484	1499.83	3.236922	1499.83	3.339208	1499.83	2.660928	1499.83	00.00
1500.03	3.362692	1500.03	3.434397	1500.03	3.389227	1500.03	3.325356	1500.03	3.3678	1500.03	3.233984	1500.03	3.33616	1500.03	2.662837	1500.03	00.00
1500.23	3.362121	1500.23	3.434738	1500.23	3.391542	1500.23	3.326334	1500.23	3.373478	1500.23	3.238776	1500.23	3.342044	1500.23	2.65839	1500.23	00.00
1500.43	3.36269	1500.43	3.43549	1500.43	3.389356	1500.43	3.324533	1500.43	3.374307	1500.43	3.233131	1500.43	3.341379	1500.43	2.660258	1500.43	00.00
1500.62	3.360656	1500.62	3.433172	1500.62	3.390503	1500.62	3.325125	1500.62	3.369513	1500.62	3.233688	1500.62	3.340324	1500.62	2.663127	1500.62	00.00
1500.83	3.360556	1500.83	3.433568	1500.83	3.388535	1500.83	3.322344	1500.83	3.373677	1500.83	3.239344	1500.83	3.340145	1500.83	2.66116	1500.83	00.00
1501.03	3.359481	1501.03	3.435763	1501.03	3.389518	1501.03	3.324537	1501.03	3.366264	1501.03	3.235709	1501.03	3.340379	1501.03	2.660303	1501.03	00.00
1501.23	3.358616	1501.23	3.434761	1501.23	3.389086	1501.23	3.32438	1501.23	3.372972	1501.23	3.235597	1501.23	3.344393	1501.23	2.66207	1501.23	00.00
1501.43	3.364031	1501.43	3.433018	1501.43	3.389154	1501.43	3.326096	1501.43	3.368813	1501.43	3.237688	1501.43	3.342838	1501.43	2.659365	1501.43	00.00
1501.62	3.361181	1501.62	3.434215	1501.62	3.388994	1501.62	3.32539	1501.62	3.373584	1501.62	3.237446	1501.62	3.343462	1501.62	2.665653	1501.62	00.00
1501.83	3.358212	1501.83	3.433386	1501.83	3.387532	1501.83	3.330733	1501.83	3.372798	1501.83	3.235597	1501.83	3.3406	1501.83	2.664854	1501.83	00.00
1502.03	3.365294	1502.03	3.435858	1502.03	3.392408	1502.03	3.32566	1502.03	3.373396	1502.03	3.233171	1502.03	3.338896	1502.03	2.660693	1502.03	00.00
1502.23	3.359047	1502.23	3.436217	1502.23	3.389267	1502.23	3.32396	1502.23	3.374222	1502.23	3.230663	1502.23	3.335734	1502.23	2.661248	1502.23	00.00
1502.43	3.360211	1502.43	3.435213	1502.43	3.393784	1502.43	3.325592	1502.43	3.370037	1502.43	3.239806	1502.43	3.342005	1502.43	2.661777	1502.43	00.00
1502.62	3.357586	1502.62	3.433387	1502.62	3.390401	1502.62	3.322344	1502.62	3.372516	1502.62	3.235712	1502.62	3.338603	1502.62	2.659738	1502.62	00.00
1502.83	3.356981	1502.83	3.43421	1502.83	3.388658	1502.83	3.323944	1502.83	3.370113	1502.83	3.236279	1502.83	3.341388	1502.83	2.663661	1502.83	00.00
1503.03	3.362066	1503.03	3.434941	1503.03	3.389663	1503.03	3.325151	1503.03	3.368458	1503.03	3.23544	1503.03	3.3356	1503.03	2.664288	1503.03	00.00
1503.23	3.359338	1503.23	3.435813	1503.23	3.390995	1503.23	3.323221	1503.23	3.37237	1503.23	3.238127	1503.23	3.338402	1503.23	2.663459	1503.23	00.00
1503.43	3.364893	1503.43	3.437693	1503.43	3.390511	1503.43	3.322421	1503.43	3.372927	1503.43	3.233796	1503.43	3.335114	1503.43	2.659873	1503.43	00.00
1503.62	3.360889	1503.62	3.43316	1503.62	3.390219	1503.62	3.322097	1503.62	3.374836	1503.62	3.237371	1503.62	3.338311	1503.62	2.662444	1503.62	00.00
1503.83	3.364093	1503.83	3.437128	1503.83	3.391669	1503.83	3.321476	1503.83	3.371059	1503.83	3.235784	1503.83	3.339419	1503.83	2.658648	1503.83	00.00
1504.03	3.359092	1504.03	3.433685	1504.03	3.387797	1504.03	3.323552	1504.03	3.372293	1504.03	3.232602	1504.03	3.337448	1504.03	2.663247	1504.03	00.00
1504.23	3.35667	1504.23	3.434414	1504.23	3.389512	1504.23	3.328065	1504.23	3.368369	1504.23	3.234136	1504.23	3.335718	1504.23	2.662693	1504.23	00.00
1504.43	3.362186	1504.43	3.434702	1504.43	3.387475	1504.43	3.324857	1504.43	3.374511	1504.43	3.236771	1504.43	3.3414	1504.43	2.661222	1504.43	00.00
1504.62	3.356998	1504.62	3.434177	1504.62	3.391731	1504.62	3.325106	1504.62	3.373732	1504.62	3.233339	1504.62	3.340193	1504.62	2.662755	1504.62	00.00
1504.83	3.359465	1504.83	3.434536	1504.83	3.385605	1504.83	3.324584	1504.83	3.370561	1504.83	3.230375	1504.83	3.334333	1504.83	2.663893	1504.83	00.00
1505.03	3.363203	1505.03	3.435549	1505.03	3.389061	1505.03	3.324295	1505.03	3.37572	1505.03	3.230263	1505.03	3.339612	1505.03	2.657551	1505.03	00.00
1505.23	3.358543	1505.23	3.434415	1505.23	3.387144	1505.23	3.321499	1505.23	3.370877	1505.23	3.234936	1505.23	3.33614	1505.23	2.659708	1505.23	00.00
1505.43	3.359039	1505.43	3.437204	1505.43	3.389337	1505.43	3.322074	1505.43	3.370321	1505.43	3.231636	1505.43	3.337653	1505.43	2.656511	1505.43	00.00
1505.62	3.358083	1505.62	3.433228	1505.62	3.392057	1505.62	3.32526	1505.62	3.369891	1505.62	3.230275	1505.62	3.338064	1505.62	2.658178	1505.62	00.00
1505.83	3.35934	1505.83	3.433526	1505.83	3.387504	1505.83	3.324216	1505.83	3.368529	1505.83	3.23493	1505.83	3.337348	1505.83	2.658913	1505.83	00.00
1506.03	3.362616	1506.03	3.434513	1506.03	3.390742	1506.03	3.323681	1506.03	3.372223	1506.03	3.228746	1506.03	3.341501	1506.03	2.664095	1506.03	00.00
1506.23	3.355017	1506.23	3.433449	1506.23	3.390931	1506.23	3.323261	1506.23	3.368164	1506.23	3.231066	1506.23	3.337121	1506.23	2.66101	1506.23	00.00
1506.43	3.357866	1506.43	3.433338	1506.43	3.38646	1506.43	3.323227	1506.43	3.370729	1506.43	3.226607	1506.43	3.335995	1506.43	2.663093	1506.43	00.00
1506.62	3.359493	1506.62	3.434101	1506.62	3.388067	1506.62	3.324891	1506.62	3.373343	1506.62	3.233438	1506.62	3.339047	1506.62	2.665332	1506.62	00.00
1506.83	3.35879	1506.83	3.435352	1506.83	3.386906	1506.83	3.32366	1506.83	3.373132	1506.83	3.233377	1506.83	3.33979	1506.83	2.66191	1506.83	00.00
1507.03	3.363584	1507.03	3.434614	1507.03	3.390645	1507.03	3.320983	1507.03	3.367855	1507.03	3.232501	1507.03	3.336871	1507.03	2.662293	1507.03	00.00
1507.23	3.35701	1507.23	3.432403	1507.23	3.385391	1507.23	3.320838	1507.23	3.369676	1507.23	3.23433	1507.23	3.338079	1507.23	2.663257	1507.23	00.00
1507.43	3.358714	1507.43	3.430104	1507.43	3.392755	1507.43	3.327699	1507.43	3.367876	1507.43	3.2345	1507.43	3.342257	1507.43	2.665563	1507.43	00.00
1507.62	3.360263	1507.62	3.431834	1507.62	3.387127	1507.62	3.320398	1507.62	3.371846	1507.62	3.230122	1507.62	3.338281	1507.62	2.661956	1507.62	00.00
1507.83	3.359285	1507.83	3.436105	1507.83	3.390177	1507.83	3.324155	1507.83	3.368925	1507.83	3.233508	1507.83	3.336784	1507.83	2.660493	1507.83	00.00
1508.03	3.359244	1508.03	3.429509	1508.03	3.38956	1508.03	3.322559	1508.03	3.3709	1508.03	3.230079	1508.03	3.339833	1508.03	2.659732	1508.03	00.00
1508.23	3.360376	1508.23	3.43291	1508.23	3.386477	1508.23	3.321562	1508.23	3.369292	1508.23	3.236707	1508.23	3.336578	1508.23	2.658715	1508.23	00.00
1508.43	3.358408	1508.43	3.434322	1508.43	3.388918	1508.43	3.323061	1508.43	3.368318	1508.43	3.234885	1508.43	3.339611	1508.43	2.660019	1508.43	00.00
1508.62	3.359426	1508.62	3.434525	1508.62	3.389233	1508.62	3.324046	1508.62	3.366974	1508.62	3.234012	1508.62	3.339839	1508.62	2.659771	1508.62	00.00
1508.83	3.358657	1508.83	3.434463	1508.83	3.393619	1508.83	3.325418	1508.83	3.367135	1508.83	3.232856	1508.83	3.336284	1508.83	2.664119	1508.83	00.00
1509.03	3.361814	1509.03	3.43176	1509.03	3.387299	1509.03	3.318206	1509.03	3.373808	1509.03	3.234574	1509.03	3.34201	1509.03	2.661644	1509.03	00.00
1509.23	3.358689	1509.23	3.432594	1509.23	3.386658	1509.23	3.322387	1509.23	3.367901	1509.23	3.233267	1509.23	3.336299	1509.23	2.661681	1509.23	00.00
1509.43	3.357126	1509.43	3.436058	1509.43	3.386284	1509.43	3.323543	1509.43	3.36915	1509.43	3.232447	1509.43	3.337024	1509.43	2.658482	1509.43	00.00
1509.62	3.358547	1509.62	3.429833	1509.62	3.38714	1509.62	3.320911	1509.62	3.369211	1509.62	3.230039	1509.62	3.337761	1509.62	2.663637	1509.62	00.00
1509.83	3.354937	1509.83	3.430845	1509.83	3.38817	1509.83	3.325195	1509.83	3.370385	1509.83	3.232518	1509.83	3.337643	1509.83	2.659946	1509.83	00.00
1510.03	3.358451	1510.03	3.432092	1510.03	3.388036	1510.03	3.328568	1510.03	3.371143	1510.03	3.234413	1510.03	3.336823	1510.03	2.663343	1510.03	00.00
1510.23	3.360348	1510.23	3.433734	1510.23	3.386293	1510.23	3.322496	1510.23	3.365561	1510.23	3.229139	1510.23	3.337085	1510.23	2.657781	1510.23	00.00
1510.43	3.360205	1510.43	3.43325	1510.43	3.387844	1510.43	3.318313	1510.43	3.367194	1510.43	3.230776	1510.43	3.336096	1510.43	2.66157	1510.43	00.00
1510.62	3.356147	1510.62	3.428626	1510.62	3.385748	1510.62	3.322508	1510.62	3.367888	1510.62	3.234889	1510.62	3.333487	1510.62	2.661209	1510.62	00.00
1510.83	3.357092	1510.83	3.43203	1510.83	3.386784	1510.83	3.322894	1510.83	3.366212	1510.83	3.234094	1510.83	3.336882	1510.83	2.661032	1510.83	00.00
1511.03	3.359121	1511.03	3.432602	1511.03	3.386264	1511.03	3.320327	1511.03	3.367259	1511.03	3.227462	1511.03	3.336599	1511.03	2.656438	1511.03	00.00
1511.23	3.360612	1511.23	3.43552	1511.23	3.38443	1511.23	3.321909	1511.23	3.367704	1511.23	3.234392	1511.23	3.334233	1511.23	2.663054	1511.23	00.00
1511.43	3.360077	1511.43	3.432359	1511.43	3.388851	1511.43	3.320799	1511.43	3.366951	1511.43	3.231592	1511.43	3.337558	1511.43	2.66173	1511.43	00.00
1511.62	3.355885	1511.62	3.430854	1511.62	3.388661	1511.62	3.32182	1511.62	3.37117	1511.62	3.23128	1511.62	3.338256	1511.62	2.660639	1511.62	00.00
1511.83	3.35782	1511.83	3.434134	1511.83	3.387675	1511.83	3.322862	1511.83	3.367765	1511.83	3.230531	1511.83	3.337054	1511.83	2.662511	1511.83	00.00
1512.03	3.358358	1512.03	3.43006	1512.03	3.389953	1512.03	3.323156	1512.03	3.370797	1512.03	3.231223	1512.03	3.336927	1512.03	2.659797	1512.03	00.00
1512.23	3.35761	1512.23	3.432332	1512.23	3.384122	1512.23	3.319873	1512.23	3.36596	1512.23	3.234709	1512.23	3.337284	1512.23	2.659113	1512.23	00.00
1512.43	3.359062	1512.43	3.430734	1512.43	3.389777	1512.43	3.32059	1512.43	3.371317	1512.43	3.235147	1512.43	3.338364	1512.43	2.658128	1512.43	00.00
1512.62	3.35419	1512.62	3.433693	1512.62	3.386454	1512.62	3.319311	1512.62	3.36714	1512.62	3.23283	1512.62	3.334809	1512.62	2.660339	1512.62	00.00
1512.83	3.357987	1512.83	3.430602	1512.83	3.384546	1512.83	3.319762	1512.83	3.368327	1512.83	3.230528	1512.83	3.333432	1512.83	2.661838	1512.83	00.00
1513.03	3.35905	1513.03	3.429301	1513.03	3.386493	1513.03	3.321338	1513.03	3.369709	1513.03	3.233429	1513.03	3.338107	1513.03	2.659647	1513.03	00.00
1513.23	3.355715	1513.23	3.434481	1513.23	3.388662	1513.23	3.323074	1513.23	3.366986	1513.23	3.235571	1513.23	3.337149	1513.23	2.658875	1513.23	00.00
1513.43	3.356821	1513.43	3.434664	1513.43	3.389689	1513.43	3.323424	1513.43	3.36661	1513.43	3.232188	1513.43	3.338059	1513.43	2.660201	1513.43	00.00
1513.62	3.359394	1513.62	3.431605	1513.62	3.384872	1513.62	3.319436	1513.62	3.367765	1513.62	3.23287	1513.62	3.338093	1513.62	2.657921	1513.62	00.00
1513.83	3.356657	1513.83	3.430529	1513.83	3.386361	1513.83	3.323839	1513.83	3.368747	1513.83	3.228512	1513.83	3.335078	1513.83	2.658838	1513.83	00.00
1514.03	3.353488	1514.03	3.433338	1514.03	3.388953	1514.03	3.321032	1514.03	3.365235	1514.03	3.234807	1514.03	3.337877	1514.03	2.659289	1514.03	00.00
1514.23	3.360265	1514.23	3.432359	1514.23	3.389193	1514.23	3.32258	1514.23	3.369126	1514.23	3.229617	1514.23	3.335428	1514.23	2.662056	1514.23	00.00
1514.43	3.357022	1514.43	3.431571	1514.43	3.384204	1514.43	3.319572	1514.43	3.370044	1514.43	3.232783	1514.43	3.337826	1514.43	2.662462	1514.43	00.00
1514.62	3.354461	1514.62	3.433741	1514.62	3.385452	1514.62	3.321323	1514.62	3.363718	1514.62	3.235583	1514.62	3.332822	1514.62	2.660976	1514.62	00.00
1514.83	3.357741	1514.83	3.428842	1514.83	3.388062	1514.83	3.317667	1514.83	3.370783	1514.83	3.228678	1514.83	3.33637	1514.83	2.66238	1514.83	00.00
1515.03	3.358897	1515.03	3.432589	1515.03	3.385326	1515.03	3.319182	1515.03	3.364351	1515.03	3.23377	1515.03	3.342269	1515.03	2.661207	1515.03	00.00
1515.23	3.359804	1515.23	3.430566	1515.23	3.387999	1515.23	3.322888	1515.23	3.366787	1515.23	3.230702	1515.23	3.33408	1515.23	2.66073	1515.23	00.00
1515.43	3.358707	1515.43	3.43286	1515.43	3.386832	1515.43	3.321728	1515.43	3.369728	1515.43	3.230649	1515.43	3.336797	1515.43	2.661848	1515.43	00.00
1515.62	3.360424	1515.62	3.429233	1515.62	3.38962	1515.62	3.321335	1515.62	3.369928	1515.62	3.232917	1515.62	3.335415	1515.62	2.658469	1515.62	00.00
1515.83	3.35784	1515.83	3.432956	1515.83	3.380785	1515.83	3.320509	1515.83	3.37037	1515.83	3.230341	1515.83	3.335989	1515.83	2.663141	1515.83	00.00
1516.03	3.356978	1516.03	3.433356	1516.03	3.384532	1516.03	3.318522	1516.03	3.368811	1516.03	3.232731	1516.03	3.337286	1516.03	2.663836	1516.03	00.00
1516.23	3.357167	1516.23	3.430631	1516.23	3.384592	1516.23	3.323527	1516.23	3.365774	1516.23	3.230004	1516.23	3.334914	1516.23	2.663007	1516.23	00.00
1516.43	3.355528	1516.43	3.431183	1516.43	3.383724	1516.43	3.321808	1516.43	3.363869	1516.43	3.231639	1516.43	3.336873	1516.43	2.659223	1516.43	00.00
1516.62	3.355778	1516.62	3.431774	1516.62	3.386971	1516.62	3.320031	1516.62	3.368185	1516.62	3.228837	1516.62	3.336951	1516.62	2.661991	1516.62	00.00
1516.83	3.358065	1516.83	3.430577	1516.83	3.387575	1516.83	3.321216	1516.83	3.364155	1516.83	3.230956	1516.83	3.334375	1516.83	2.658548	1516.83	00.00
1517.03	3.356026	1517.03	3.429843	1517.03	3.386033	1517.03	3.320091	1517.03	3.367998	1517.03	3.231148	1517.03	3.33455	1517.03	2.659108	1517.03	00.00
1517.23	3.355879	1517.23	3.438093	1517.23	3.388016	1517.23	3.322219	1517.23	3.367359	1517.23	3.233279	1517.23	3.339886	1517.23	2.658458	1517.23	00.00
1517.43	3.357212	1517.43	3.428571	1517.43	3.388269	1517.43	3.323956	1517.43	3.368594	1517.43	3.228863	1517.43	3.336746	1517.43	2.656414	1517.43	00.00
1517.62	3.355269	1517.62	3.427253	1517.62	3.386812	1517.62	3.31862	1517.62	3.3673	1517.62	3.230913	1517.62	3.33276	1517.62	2.660046	1517.62	00.00
1517.83	3.354593	1517.83	3.428816	1517.83	3.386027	1517.83	3.318429	1517.83	3.366026	1517.83	3.228709	1517.83	3.340867	1517.83	2.661056	1517.83	00.00
1518.03	3.354632	1518.03	3.429932	1518.03	3.386458	1518.03	3.317751	1518.03	3.365038	1518.03	3.23153	1518.03	3.337607	1518.03	2.658714	1518.03	00.00
1518.23	3.356715	1518.23	3.433249	1518.23	3.385549	1518.23	3.324066	1518.23	3.365495	1518.23	3.233555	1518.23	3.334781	1518.23	2.660274	1518.23	00.00
1518.43	3.357702	1518.43	3.427187	1518.43	3.383941	1518.43	3.322091	1518.43	3.364471	1518.43	3.232028	1518.43	3.336687	1518.43	2.662383	1518.43	00.00
1518.62	3.355634	1518.62	3.430403	1518.62	3.3882	1518.62	3.320734	1518.62	3.364311	1518.62	3.227179	1518.62	3.333421	1518.62	2.661475	1518.62	00.00
1518.83	3.357137	1518.83	3.434043	1518.83	3.384808	1518.83	3.316427	1518.83	3.368275	1518.83	3.231274	1518.83	3.334665	1518.83	2.662335	1518.83	00.00
1519.03	3.355958	1519.03	3.429849	1519.03	3.384621	1519.03	3.319353	1519.03	3.363168	1519.03	3.23138	1519.03	3.337018	1519.03	2.661173	1519.03	00.00
1519.23	3.357629	1519.23	3.427281	1519.23	3.387336	1519.23	3.316822	1519.23	3.36732	1519.23	3.228388	1519.23	3.336182	1519.23	2.65834	1519.23	00.00
1519.43	3.357074	1519.43	3.428513	1519.43	3.38738	1519.43	3.323416	1519.43	3.365807	1519.43	3.229686	1519.43	3.335926	1519.43	2.661458	1519.43	00.00
1519.62	3.355597	1519.62	3.430522	1519.62	3.387256	1519.62	3.316161	1519.62	3.36874	1519.62	3.234582	1519.62	3.333666	1519.62	2.659014	1519.62	00.00
1519.83	3.356593	1519.83	3.428092	1519.83	3.385616	1519.83	3.319219	1519.83	3.365506	1519.83	3.235049	1519.83	3.329217	1519.83	2.659006	1519.83	00.00
1520.03	3.356562	1520.03	3.426179	1520.03	3.388526	1520.03	3.320498	1520.03	3.36202	1520.03	3.229438	1520.03	3.338048	1520.03	2.659689	1520.03	00.00
1520.23	3.356318	1520.23	3.428702	1520.23	3.385706	1520.23	3.320765	1520.23	3.368822	1520.23	3.229876	1520.23	3.339396	1520.23	2.656509	1520.23	00.00
1520.43	3.353865	1520.43	3.430289	1520.43	3.383399	1520.43	3.313776	1520.43	3.365196	1520.43	3.232474	1520.43	3.333615	1520.43	2.662182	1520.43	00.00
1520.62	3.356961	1520.62	3.431622	1520.62	3.384493	1520.62	3.319347	1520.62	3.365305	1520.62	3.230116	1520.62	3.334499	1520.62	2.656223	1520.62	00.00
1520.83	3.352372	1520.83	3.427968	1520.83	3.382468	1520.83	3.321851	1520.83	3.36697	1520.83	3.230759	1520.83	3.33332	1520.83	2.66074	1520.83	00.00
1521.03	3.3553	1521.03	3.42661	1521.03	3.386007	1521.03	3.319902	1521.03	3.367259	1521.03	3.228359	1521.03	3.332628	1521.03	2.660094	1521.03	00.00
1521.23	3.355262	1521.23	3.429716	1521.23	3.383079	1521.23	3.322155	1521.23	3.367966	1521.23	3.233207	1521.23	3.337485	1521.23	2.659672	1521.23	00.00
1521.43	3.355294	1521.43	3.431267	1521.43	3.387949	1521.43	3.322036	1521.43	3.365958	1521.43	3.231376	1521.43	3.333761	1521.43	2.660575	1521.43	00.00
1521.62	3.35834	1521.62	3.427276	1521.62	3.386024	1521.62	3.323972	1521.62	3.363566	1521.62	3.234579	1521.62	3.336384	1521.62	2.661155	1521.62	00.00
1521.83	3.357647	1521.83	3.429832	1521.83	3.381926	1521.83	3.317098	1521.83	3.365984	1521.83	3.235039	1521.83	3.334633	1521.83	2.657262	1521.83	00.00
1522.03	3.354954	1522.03	3.430001	1522.03	3.381501	1522.03	3.318525	1522.03	3.363465	1522.03	3.2259	1522.03	3.336719	1522.03	2.655484	1522.03	00.00
1522.23	3.357042	1522.23	3.431981	1522.23	3.386976	1522.23	3.319255	1522.23	3.366041	1522.23	3.235132	1522.23	3.33063	1522.23	2.66188	1522.23	00.00
1522.43	3.354567	1522.43	3.429437	1522.43	3.387884	1522.43	3.321887	1522.43	3.365104	1522.43	3.227491	1522.43	3.333128	1522.43	2.663852	1522.43	00.00
1522.62	3.353205	1522.62	3.425805	1522.62	3.383584	1522.62	3.322284	1522.62	3.365099	1522.62	3.228766	1522.62	3.333664	1522.62	2.656584	1522.62	00.00
1522.83	3.352113	1522.83	3.427449	1522.83	3.384463	1522.83	3.320075	1522.83	3.366352	1522.83	3.232606	1522.83	3.336959	1522.83	2.661858	1522.83	00.00
1523.03	3.35599	1523.03	3.428837	1523.03	3.385829	1523.03	3.317592	1523.03	3.362872	1523.03	3.22823	1523.03	3.335613	1523.03	2.658741	1523.03	00.00
1523.23	3.356782	1523.23	3.431889	1523.23	3.385132	1523.23	3.321521	1523.23	3.364567	1523.23	3.23114	1523.23	3.336171	1523.23	2.659571	1523.23	00.00
1523.44	3.353147	1523.44	3.429385	1523.44	3.385953	1523.44	3.316546	1523.44	3.366238	1523.44	3.23007	1523.44	3.335985	1523.44	2.660618	1523.44	00.00
1523.62	3.355615	1523.62	3.427128	1523.62	3.388933	1523.62	3.31507	1523.62	3.365513	1523.62	3.232995	1523.62	3.333937	1523.62	2.659171	1523.62	00.00
1523.83	3.352565	1523.83	3.430971	1523.83	3.382155	1523.83	3.31623	1523.83	3.364594	1523.83	3.229408	1523.83	3.335213	1523.83	2.660741	1523.83	00.00
1524.03	3.353774	1524.03	3.432776	1524.03	3.384682	1524.03	3.320688	1524.03	3.362716	1524.03	3.231248	1524.03	3.337707	1524.03	2.658564	1524.03	00.00
1524.23	3.354517	1524.23	3.430479	1524.23	3.383323	1524.23	3.318838	1524.23	3.367669	1524.23	3.229551	1524.23	3.334125	1524.23	2.661778	1524.23	00.00
1524.44	3.354553	1524.44	3.431826	1524.44	3.384019	1524.44	3.316472	1524.44	3.366338	1524.44	3.231196	1524.44	3.334493	1524.44	2.658254	1524.44	00.00
1524.62	3.354149	1524.62	3.429148	1524.62	3.383647	1524.62	3.316541	1524.62	3.366677	1524.62	3.232127	1524.62	3.333983	1524.62	2.662189	1524.62	00.00
1524.83	3.353724	1524.83	3.425601	1524.83	3.386065	1524.83	3.321882	1524.83	3.367061	1524.83	3.230992	1524.83	3.333231	1524.83	2.6589	1524.83	00.00
1525.03	3.354599	1525.03	3.428458	1525.03	3.385459	1525.03	3.318519	1525.03	3.365952	1525.03	3.226392	1525.03	3.334588	1525.03	2.65888	1525.03	00.00
1525.23	3.356529	1525.23	3.428985	1525.23	3.384364	1525.23	3.318425	1525.23	3.36367	1525.23	3.22858	1525.23	3.336828	1525.23	2.661846	1525.23	00.00
1525.44	3.354188	1525.44	3.430313	1525.44	3.388141	1525.44	3.316822	1525.44	3.36219	1525.44	3.23188	1525.44	3.334717	1525.44	2.659472	1525.44	00.00
1525.62	3.351409	1525.62	3.426166	1525.62	3.383616	1525.62	3.3194	1525.62	3.36707	1525.62	3.231254	1525.62	3.337105	1525.62	2.657205	1525.62	00.00
1525.83	3.355131	1525.83	3.42516	1525.83	3.380345	1525.83	3.31861	1525.83	3.359745	1525.83	3.228815	1525.83	3.336097	1525.83	2.657985	1525.83	00.00
1526.03	3.356375	1526.03	3.429788	1526.03	3.380827	1526.03	3.319587	1526.03	3.363757	1526.03	3.229674	1526.03	3.333118	1526.03	2.657086	1526.03	00.00
1526.23	3.352929	1526.23	3.428099	1526.23	3.379807	1526.23	3.316932	1526.23	3.365171	1526.23	3.232775	1526.23	3.330618	1526.23	2.660278	1526.23	00.00
1526.44	3.352555	1526.44	3.432032	1526.44	3.383893	1526.44	3.317446	1526.44	3.361796	1526.44	3.230205	1526.44	3.329178	1526.44	2.661678	1526.44	00.00
1526.62	3.354702	1526.62	3.428035	1526.62	3.383119	1526.62	3.318518	1526.62	3.367661	1526.62	3.232038	1526.62	3.332903	1526.62	2.658045	1526.62	00.00
1526.83	3.356839	1526.83	3.429471	1526.83	3.383096	1526.83	3.318732	1526.83	3.367714	1526.83	3.231282	1526.83	3.331432	1526.83	2.658311	1526.83	00.00
1527.03	3.355716	1527.03	3.425561	1527.03	3.382698	1527.03	3.317724	1527.03	3.364677	1527.03	3.224732	1527.03	3.332732	1527.03	2.656748	1527.03	00.00
1527.23	3.3522	1527.23	3.424897	1527.23	3.380193	1527.23	3.318757	1527.23	3.3652	1527.23	3.232613	1527.23	3.335643	1527.23	2.659719	1527.23	00.00
1527.44	3.353623	1527.44	3.427814	1527.44	3.386526	1527.44	3.316154	1527.44	3.362045	1527.44	3.227021	1527.44	3.334025	1527.44	2.658948	1527.44	00.00
1527.62	3.355651	1527.62	3.426019	1527.62	3.383333	1527.62	3.320726	1527.62	3.362681	1527.62	3.230299	1527.62	3.338357	1527.62	2.661795	1527.62	00.00
1527.83	3.354289	1527.83	3.427072	1527.83	3.378487	1527.83	3.313436	1527.83	3.365298	1527.83	3.229815	1527.83	3.336178	1527.83	2.658052	1527.83	00.00
1528.03	3.351755	1528.03	3.424953	1528.03	3.385994	1528.03	3.315888	1528.03	3.363	1528.03	3.231077	1528.03	3.333975	1528.03	2.655263	1528.03	00.00
1528.23	3.35336	1528.23	3.425895	1528.23	3.383414	1528.23	3.317159	1528.23	3.360956	1528.23	3.231051	1528.23	3.335111	1528.23	2.659503	1528.23	00.00
1528.44	3.355574	1528.44	3.431356	1528.44	3.384933	1528.44	3.321987	1528.44	3.36396	1528.44	3.231203	1528.44	3.335414	1528.44	2.658129	1528.44	00.00
1528.62	3.351015	1528.62	3.427388	1528.62	3.381635	1528.62	3.317871	1528.62	3.361231	1528.62	3.226158	1528.62	3.3348	1528.62	2.656499	1528.62	00.00
1528.83	3.351035	1528.83	3.42814	1528.83	3.381751	1528.83	3.31887	1528.83	3.363604	1528.83	3.228001	1528.83	3.334445	1528.83	2.657896	1528.83	00.00
1529.03	3.350779	1529.03	3.42545	1529.03	3.385831	1529.03	3.320562	1529.03	3.362374	1529.03	3.227531	1529.03	3.329109	1529.03	2.65839	1529.03	00.00
1529.23	3.353838	1529.23	3.428706	1529.23	3.383937	1529.23	3.319636	1529.23	3.365934	1529.23	3.228696	1529.23	3.336519	1529.23	2.656534	1529.23	00.00
1529.44	3.353128	1529.44	3.427027	1529.44	3.383342	1529.44	3.318355	1529.44	3.364219	1529.44	3.232409	1529.44	3.335007	1529.44	2.660342	1529.44	00.00
1529.62	3.355059	1529.62	3.429402	1529.62	3.383839	1529.62	3.318115	1529.62	3.364036	1529.62	3.224908	1529.62	3.335397	1529.62	2.658998	1529.62	00.00
1529.83	3.353956	1529.83	3.427821	1529.83	3.382142	1529.83	3.320008	1529.83	3.365444	1529.83	3.227663	1529.83	3.329475	1529.83	2.660835	1529.83	00.00
1530.03	3.3515	1530.03	3.424994	1530.03	3.383692	1530.03	3.315498	1530.03	3.363688	1530.03	3.228563	1530.03	3.330598	1530.03	2.654842	1530.03	00.00
1530.23	3.351919	1530.23	3.426684	1530.23	3.384051	1530.23	3.319549	1530.23	3.366565	1530.23	3.225829	1530.23	3.330078	1530.23	2.659221	1530.23	00.00
1530.44	3.35039	1530.44	3.426381	1530.44	3.384281	1530.44	3.319897	1530.44	3.364133	1530.44	3.229238	1530.44	3.333021	1530.44	2.658198	1530.44	00.00
1530.62	3.354477	1530.62	3.428715	1530.62	3.382563	1530.62	3.315941	1530.62	3.360806	1530.62	3.228436	1530.62	3.329262	1530.62	2.660183	1530.62	00.00
1530.83	3.356515	1530.83	3.426028	1530.83	3.382792	1530.83	3.318975	1530.83	3.368069	1530.83	3.228183	1530.83	3.329655	1530.83	2.658209	1530.83	00.00
1531.03	3.354255	1531.03	3.431252	1531.03	3.382076	1531.03	3.320148	1531.03	3.363545	1531.03	3.230167	1531.03	3.3336	1531.03	2.659276	1531.03	00.00
1531.23	3.350205	1531.23	3.427747	1531.23	3.382448	1531.23	3.315004	1531.23	3.362176	1531.23	3.23274	1531.23	3.334196	1531.23	2.661352	1531.23	00.00
1531.44	3.354446	1531.44	3.427044	1531.44	3.384164	1531.44	3.322316	1531.44	3.365225	1531.44	3.230304	1531.44	3.338127	1531.44	2.662008	1531.44	00.00
1531.62	3.351949	1531.62	3.424596	1531.62	3.384201	1531.62	3.314333	1531.62	3.361805	1531.62	3.231435	1531.62	3.331794	1531.62	2.65816	1531.62	00.00
1531.83	3.353865	1531.83	3.425964	1531.83	3.383775	1531.83	3.317351	1531.83	3.365254	1531.83	3.228007	1531.83	3.335618	1531.83	2.657733	1531.83	00.00
1532.03	3.353672	1532.03	3.4261	1532.03	3.381752	1532.03	3.320295	1532.03	3.365308	1532.03	3.228979	1532.03	3.33243	1532.03	2.658644	1532.03	00.00
1532.23	3.350343	1532.23	3.429547	1532.23	3.38176	1532.23	3.316358	1532.23	3.361515	1532.23	3.229775	1532.23	3.331405	1532.23	2.65631	1532.23	00.00
1532.44	3.350876	1532.44	3.427988	1532.44	3.384393	1532.44	3.320838	1532.44	3.362385	1532.44	3.226278	1532.44	3.334418	1532.44	2.659946	1532.44	00.00
1532.62	3.355416	1532.62	3.425775	1532.62	3.386894	1532.62	3.314949	1532.62	3.361003	1532.62	3.226088	1532.62	3.334168	1532.62	2.664727	1532.62	00.00
1532.83	3.352839	1532.83	3.428097	1532.83	3.379252	1532.83	3.317839	1532.83	3.362272	1532.83	3.230626	1532.83	3.334401	1532.83	2.659056	1532.83	00.00
1533.03	3.352499	1533.03	3.42731	1533.03	3.383409	1533.03	3.316928	1533.03	3.359912	1533.03	3.229048	1533.03	3.33461	1533.03	2.657037	1533.03	00.00
1533.23	3.352124	1533.23	3.427693	1533.23	3.384856	1533.23	3.318349	1533.23	3.369447	1533.23	3.229934	1533.23	3.332085	1533.23	2.660611	1533.23	00.00
1533.44	3.352617	1533.44	3.426947	1533.44	3.383389	1533.44	3.314983	1533.44	3.361598	1533.44	3.2239	1533.44	3.328717	1533.44	2.654554	1533.44	00.00
1533.62	3.352128	1533.62	3.423982	1533.62	3.381957	1533.62	3.315107	1533.62	3.362674	1533.62	3.227799	1533.62	3.332564	1533.62	2.657588	1533.62	00.00
1533.83	3.349	1533.83	3.425789	1533.83	3.380423	1533.83	3.316949	1533.83	3.364304	1533.83	3.226829	1533.83	3.333778	1533.83	2.65931	1533.83	00.00
1534.03	3.351875	1534.03	3.427319	1534.03	3.379869	1534.03	3.313064	1534.03	3.364737	1534.03	3.229048	1534.03	3.331895	1534.03	2.658113	1534.03	00.00
1534.23	3.355821	1534.23	3.425636	1534.23	3.381883	1534.23	3.320691	1534.23	3.366299	1534.23	3.232067	1534.23	3.330659	1534.23	2.654991	1534.23	00.00
1534.44	3.354698	1534.44	3.42855	1534.44	3.380404	1534.44	3.314746	1534.44	3.362484	1534.44	3.227968	1534.44	3.331704	1534.44	2.656222	1534.44	00.00
1534.62	3.354432	1534.62	3.422594	1534.62	3.382725	1534.62	3.317698	1534.62	3.363242	1534.62	3.227936	1534.62	3.334326	1534.62	2.660649	1534.62	00.00
1534.83	3.347752	1534.83	3.424846	1534.83	3.379166	1534.83	3.313601	1534.83	3.362914	1534.83	3.224282	1534.83	3.33116	1534.83	2.653432	1534.83	00.00
1535.03	3.353855	1535.03	3.424168	1535.03	3.38219	1535.03	3.3166	1535.03	3.362047	1535.03	3.229482	1535.03	3.332672	1535.03	2.65746	1535.03	00.00
1535.23	3.352781	1535.23	3.423878	1535.23	3.380499	1535.23	3.316109	1535.23	3.361578	1535.23	3.223944	1535.23	3.330692	1535.23	2.655139	1535.23	00.00
1535.44	3.35145	1535.44	3.428744	1535.44	3.381285	1535.44	3.31647	1535.44	3.363065	1535.44	3.224368	1535.44	3.332071	1535.44	2.661837	1535.44	00.00
1535.62	3.350032	1535.62	3.425425	1535.62	3.378405	1535.62	3.316222	1535.62	3.365001	1535.62	3.229525	1535.62	3.327165	1535.62	2.657854	1535.62	00.00
1535.83	3.353209	1535.83	3.42289	1535.83	3.381088	1535.83	3.314467	1535.83	3.362452	1535.83	3.227138	1535.83	3.33159	1535.83	2.658858	1535.83	00.00
1536.03	3.351066	1536.03	3.425638	1536.03	3.382399	1536.03	3.316285	1536.03	3.362576	1536.03	3.22281	1536.03	3.334058	1536.03	2.657564	1536.03	00.00
1536.23	3.350211	1536.23	3.426313	1536.23	3.381321	1536.23	3.316358	1536.23	3.364785	1536.23	3.227336	1536.23	3.333301	1536.23	2.654431	1536.23	00.00
1536.44	3.355314	1536.44	3.424298	1536.44	3.378369	1536.44	3.321036	1536.44	3.359321	1536.44	3.224694	1536.44	3.33271	1536.44	2.655107	1536.44	00.00
1536.62	3.350254	1536.62	3.424345	1536.62	3.38368	1536.62	3.31681	1536.62	3.364114	1536.62	3.224587	1536.62	3.329583	1536.62	2.657813	1536.62	00.00
1536.83	3.354607	1536.83	3.425707	1536.83	3.382648	1536.83	3.312916	1536.83	3.36524	1536.83	3.223042	1536.83	3.332614	1536.83	2.658789	1536.83	00.00
1537.03	3.351524	1537.03	3.426814	1537.03	3.380906	1537.03	3.313838	1537.03	3.362546	1537.03	3.220921	1537.03	3.334789	1537.03	2.655683	1537.03	00.00
1537.23	3.353951	1537.23	3.427315	1537.23	3.381071	1537.23	3.320319	1537.23	3.359574	1537.23	3.226889	1537.23	3.331362	1537.23	2.657148	1537.23	00.00
1537.44	3.351751	1537.44	3.421387	1537.44	3.378683	1537.44	3.314903	1537.44	3.361629	1537.44	3.224386	1537.44	3.334571	1537.44	2.659549	1537.44	00.00
1537.62	3.352505	1537.62	3.420866	1537.62	3.37704	1537.62	3.32006	1537.62	3.36327	1537.62	3.22714	1537.62	3.329635	1537.62	2.654783	1537.62	00.00
1537.83	3.34918	1537.83	3.425514	1537.83	3.378568	1537.83	3.317689	1537.83	3.358351	1537.83	3.223083	1537.83	3.329638	1537.83	2.658231	1537.83	00.00
1538.03	3.351377	1538.03	3.424083	1538.03	3.375494	1538.03	3.318463	1538.03	3.362499	1538.03	3.228297	1538.03	3.32954	1538.03	2.660777	1538.03	00.00
1538.23	3.353843	1538.23	3.42441	1538.23	3.376281	1538.23	3.316901	1538.23	3.362571	1538.23	3.22754	1538.23	3.332289	1538.23	2.658898	1538.23	00.00
1538.44	3.350958	1538.44	3.426821	1538.44	3.37881	1538.44	3.316685	1538.44	3.359079	1538.44	3.225717	1538.44	3.332435	1538.44	2.659307	1538.44	00.00
1538.62	3.354406	1538.62	3.425443	1538.62	3.382281	1538.62	3.314857	1538.62	3.361279	1538.62	3.224914	1538.62	3.331287	1538.62	2.661018	1538.62	00.00
1538.83	3.34721	1538.83	3.426109	1538.83	3.378726	1538.83	3.315625	1538.83	3.36109	1538.83	3.227071	1538.83	3.330695	1538.83	2.659386	1538.83	00.00
1539.03	3.347626	1539.03	3.426002	1539.03	3.377866	1539.03	3.316996	1539.03	3.363482	1539.03	3.229348	1539.03	3.32916	1539.03	2.656877	1539.03	00.00
1539.23	3.354475	1539.23	3.425992	1539.23	3.378503	1539.23	3.316721	1539.23	3.36015	1539.23	3.225914	1539.23	3.33405	1539.23	2.657319	1539.23	00.00
1539.44	3.347435	1539.44	3.423897	1539.44	3.37996	1539.44	3.315602	1539.44	3.361619	1539.44	3.226364	1539.44	3.33165	1539.44	2.658592	1539.44	00.00
1539.62	3.355858	1539.62	3.4273	1539.62	3.381647	1539.62	3.314008	1539.62	3.36858	1539.62	3.227563	1539.62	3.33009	1539.62	2.659195	1539.62	00.00
1539.83	3.350322	1539.83	3.425011	1539.83	3.380175	1539.83	3.314435	1539.83	3.363187	1539.83	3.230645	1539.83	3.330041	1539.83	2.656234	1539.83	00.00
1540.03	3.352685	1540.03	3.421444	1540.03	3.378479	1540.03	3.318045	1540.03	3.361353	1540.03	3.227311	1540.03	3.331965	1540.03	2.658	1540.03	00.00
1540.23	3.352677	1540.23	3.428572	1540.23	3.383831	1540.23	3.319381	1540.23	3.361417	1540.23	3.228009	1540.23	3.329298	1540.23	2.657227	1540.23	00.00
1540.44	3.353629	1540.44	3.42321	1540.44	3.381659	1540.44	3.316256	1540.44	3.356885	1540.44	3.227801	1540.44	3.325263	1540.44	2.657172	1540.44	00.00
1540.62	3.34984	1540.62	3.424087	1540.62	3.380441	1540.62	3.314185	1540.62	3.36454	1540.62	3.220951	1540.62	3.328881	1540.62	2.655555	1540.62	00.00
1540.83	3.352331	1540.83	3.428776	1540.83	3.382986	1540.83	3.313797	1540.83	3.364869	1540.83	3.228077	1540.83	3.330496	1540.83	2.656171	1540.83	00.00
1541.03	3.350187	1541.03	3.426737	1541.03	3.381367	1541.03	3.316412	1541.03	3.362637	1541.03	3.230861	1541.03	3.332573	1541.03	2.655359	1541.03	00.00
1541.23	3.350543	1541.23	3.426996	1541.23	3.378427	1541.23	3.311864	1541.23	3.362124	1541.23	3.228289	1541.23	3.328622	1541.23	2.655052	1541.23	00.00
1541.44	3.35119	1541.44	3.425658	1541.44	3.378613	1541.44	3.316937	1541.44	3.35846	1541.44	3.227664	1541.44	3.329498	1541.44	2.660037	1541.44	00.00
1541.62	3.351029	1541.62	3.423264	1541.62	3.376895	1541.62	3.312196	1541.62	3.36264	1541.62	3.22434	1541.62	3.330868	1541.62	2.659832	1541.62	00.00
1541.83	3.349247	1541.83	3.429368	1541.83	3.383084	1541.83	3.317158	1541.83	3.360344	1541.83	3.228678	1541.83	3.330492	1541.83	2.652256	1541.83	00.00
1542.03	3.350605	1542.03	3.423731	1542.03	3.376562	1542.03	3.314611	1542.03	3.359812	1542.03	3.224683	1542.03	3.333924	1542.03	2.65504	1542.03	00.00
1542.23	3.353574	1542.23	3.428505	1542.23	3.379239	1542.23	3.31507	1542.23	3.361411	1542.23	3.230922	1542.23	3.331207	1542.23	2.659374	1542.23	00.00
1542.44	3.351398	1542.44	3.425638	1542.44	3.379606	1542.44	3.312197	1542.44	3.358037	1542.44	3.224244	1542.44	3.331391	1542.44	2.656836	1542.44	00.00
1542.62	3.350359	1542.62	3.426393	1542.62	3.378178	1542.62	3.317516	1542.62	3.36472	1542.62	3.227368	1542.62	3.327608	1542.62	2.657316	1542.62	00.00
1542.83	3.348198	1542.83	3.42237	1542.83	3.380903	1542.83	3.313236	1542.83	3.355809	1542.83	3.228419	1542.83	3.330125	1542.83	2.657897	1542.83	00.00
1543.03	3.347689	1543.03	3.420859	1543.03	3.379399	1543.03	3.311017	1543.03	3.356057	1543.03	3.22602	1543.03	3.33365	1543.03	2.657395	1543.03	00.00
1543.23	3.347384	1543.23	3.426322	1543.23	3.377962	1543.23	3.314406	1543.23	3.363074	1543.23	3.227685	1543.23	3.329762	1543.23	2.656566	1543.23	00.00
1543.44	3.350719	1543.44	3.424194	1543.44	3.373828	1543.44	3.314417	1543.44	3.363806	1543.44	3.227341	1543.44	3.333548	1543.44	2.656147	1543.44	00.00
1543.62	3.35054	1543.62	3.425209	1543.62	3.380074	1543.62	3.316595	1543.62	3.358884	1543.62	3.226447	1543.62	3.330852	1543.62	2.657873	1543.62	00.00
1543.83	3.348134	1543.83	3.421714	1543.83	3.375377	1543.83	3.31493	1543.83	3.35931	1543.83	3.226254	1543.83	3.334171	1543.83	2.655289	1543.83	00.00
1544.03	3.34915	1544.03	3.424546	1544.03	3.379036	1544.03	3.313905	1544.03	3.362599	1544.03	3.226731	1544.03	3.331527	1544.03	2.655042	1544.03	00.00
1544.23	3.348265	1544.23	3.421365	1544.23	3.377679	1544.23	3.316534	1544.23	3.360448	1544.23	3.224739	1544.23	3.325972	1544.23	2.6577	1544.23	00.00
1544.44	3.350293	1544.44	3.422843	1544.44	3.377545	1544.44	3.312727	1544.44	3.360387	1544.44	3.224005	1544.44	3.334027	1544.44	2.658331	1544.44	00.00
1544.62	3.347314	1544.62	3.420091	1544.62	3.378855	1544.62	3.3173	1544.62	3.358998	1544.62	3.231108	1544.62	3.326505	1544.62	2.656882	1544.62	00.00
1544.83	3.349393	1544.83	3.428157	1544.83	3.378715	1544.83	3.314708	1544.83	3.357368	1544.83	3.221209	1544.83	3.331934	1544.83	2.652364	1544.83	00.00
1545.03	3.347899	1545.03	3.420906	1545.03	3.38038	1545.03	3.315401	1545.03	3.360937	1545.03	3.224504	1545.03	3.325984	1545.03	2.6555	1545.03	00.00
1545.23	3.350004	1545.23	3.421087	1545.23	3.378592	1545.23	3.314273	1545.23	3.356007	1545.23	3.225577	1545.23	3.327511	1545.23	2.65952	1545.23	00.00
1545.44	3.349894	1545.44	3.42299	1545.44	3.377361	1545.44	3.312837	1545.44	3.359315	1545.44	3.225277	1545.44	3.331352	1545.44	2.654739	1545.44	00.00
1545.62	3.348505	1545.62	3.422568	1545.62	3.377991	1545.62	3.313552	1545.62	3.358909	1545.62	3.224535	1545.62	3.323532	1545.62	2.658539	1545.62	00.00
1545.83	3.345134	1545.83	3.421659	1545.83	3.379901	1545.83	3.311124	1545.83	3.357752	1545.83	3.225484	1545.83	3.33179	1545.83	2.654457	1545.83	00.00
1546.03	3.345902	1546.03	3.423641	1546.03	3.378047	1546.03	3.314069	1546.03	3.358955	1546.03	3.224346	1546.03	3.327866	1546.03	2.658908	1546.03	00.00
1546.23	3.347951	1546.23	3.421352	1546.23	3.377515	1546.23	3.315435	1546.23	3.361584	1546.23	3.224754	1546.23	3.331338	1546.23	2.659331	1546.23	00.00
1546.44	3.347678	1546.44	3.422556	1546.44	3.378748	1546.44	3.314871	1546.44	3.358289	1546.44	3.224552	1546.44	3.330906	1546.44	2.658173	1546.44	00.00
1546.62	3.34709	1546.62	3.422471	1546.62	3.37903	1546.62	3.315195	1546.62	3.358337	1546.62	3.224326	1546.62	3.329801	1546.62	2.657907	1546.62	00.00
1546.83	3.348389	1546.83	3.424492	1546.83	3.377201	1546.83	3.313357	1546.83	3.359527	1546.83	3.226142	1546.83	3.328974	1546.83	2.656599	1546.83	00.00
1547.03	3.349208	1547.03	3.426092	1547.03	3.381122	1547.03	3.312108	1547.03	3.359834	1547.03	3.22232	1547.03	3.331954	1547.03	2.656826	1547.03	00.00
1547.23	3.35125	1547.23	3.422111	1547.23	3.378078	1547.23	3.313809	1547.23	3.359543	1547.23	3.226799	1547.23	3.334795	1547.23	2.65628	1547.23	00.00
1547.44	3.34744	1547.44	3.422093	1547.44	3.376728	1547.44	3.309428	1547.44	3.356913	1547.44	3.22835	1547.44	3.327741	1547.44	2.656595	1547.44	00.00
1547.62	3.347594	1547.62	3.422081	1547.62	3.376792	1547.62	3.313176	1547.62	3.360333	1547.62	3.222912	1547.62	3.326281	1547.62	2.66115	1547.62	00.00
1547.83	3.349773	1547.83	3.422399	1547.83	3.380852	1547.83	3.312519	1547.83	3.359706	1547.83	3.225193	1547.83	3.328113	1547.83	2.658227	1547.83	00.00
1548.03	3.349656	1548.03	3.423416	1548.03	3.379509	1548.03	3.310863	1548.03	3.358784	1548.03	3.223516	1548.03	3.330784	1548.03	2.660007	1548.03	00.00
1548.23	3.350385	1548.23	3.419166	1548.23	3.378634	1548.23	3.311202	1548.23	3.360478	1548.23	3.225073	1548.23	3.331809	1548.23	2.660458	1548.23	00.00
1548.44	3.35008	1548.44	3.421578	1548.44	3.377578	1548.44	3.309081	1548.44	3.356378	1548.44	3.225981	1548.44	3.330043	1548.44	2.656526	1548.44	00.00
1548.62	3.350981	1548.62	3.425804	1548.62	3.380342	1548.62	3.309376	1548.62	3.360784	1548.62	3.224945	1548.62	3.333117	1548.62	2.655873	1548.62	00.00
1548.83	3.348316	1548.83	3.42309	1548.83	3.377388	1548.83	3.313927	1548.83	3.362091	1548.83	3.221758	1548.83	3.325409	1548.83	2.654265	1548.83	00.00
1549.03	3.347352	1549.03	3.418445	1549.03	3.378562	1549.03	3.313596	1549.03	3.358928	1549.03	3.222713	1549.03	3.328068	1549.03	2.65732	1549.03	00.00
1549.23	3.352499	1549.23	3.42435	1549.23	3.376854	1549.23	3.308594	1549.23	3.358052	1549.23	3.220108	1549.23	3.331539	1549.23	2.65518	1549.23	00.00
1549.44	3.345716	1549.44	3.421416	1549.44	3.379266	1549.44	3.311873	1549.44	3.35776	1549.44	3.230869	1549.44	3.327624	1549.44	2.655336	1549.44	00.00
1549.62	3.347974	1549.62	3.421647	1549.62	3.377526	1549.62	3.314232	1549.62	3.362299	1549.62	3.22561	1549.62	3.328237	1549.62	2.657778	1549.62	00.00
1549.83	3.347217	1549.83	3.421549	1549.83	3.379096	1549.83	3.311339	1549.83	3.357837	1549.83	3.224998	1549.83	3.328656	1549.83	2.656126	1549.83	00.00
1550.03	3.348209	1550.03	3.42289	1550.03	3.377923	1550.03	3.313835	1550.03	3.360261	1550.03	3.226661	1550.03	3.327667	1550.03	2.652882	1550.03	00.00
1550.23	3.349194	1550.23	3.42398	1550.23	3.377004	1550.23	3.311075	1550.23	3.357473	1550.23	3.22148	1550.23	3.332855	1550.23	2.655227	1550.23	00.00
1550.44	3.349603	1550.44	3.422441	1550.44	3.376531	1550.44	3.311357	1550.44	3.359407	1550.44	3.220726	1550.44	3.329586	1550.44	2.653109	1550.44	00.00
1550.62	3.350014	1550.62	3.422749	1550.62	3.372552	1550.62	3.308839	1550.62	3.357311	1550.62	3.222203	1550.62	3.328984	1550.62	2.652125	1550.62	00.00
1550.83	3.348069	1550.83	3.423564	1550.83	3.375815	1550.83	3.310942	1550.83	3.35847	1550.83	3.221748	1550.83	3.328539	1550.83	2.654932	1550.83	00.00
1551.03	3.347821	1551.03	3.424829	1551.03	3.379514	1551.03	3.3121	1551.03	3.357899	1551.03	3.222739	1551.03	3.328251	1551.03	2.657705	1551.03	00.00
1551.23	3.350338	1551.23	3.423027	1551.23	3.37607	1551.23	3.313226	1551.23	3.358557	1551.23	3.223558	1551.23	3.331111	1551.23	2.657758	1551.23	00.00
1551.44	3.34969	1551.44	3.421332	1551.44	3.379724	1551.44	3.313951	1551.44	3.359657	1551.44	3.219387	1551.44	3.329829	1551.44	2.656447	1551.44	00.00
1551.62	3.346837	1551.62	3.423516	1551.62	3.374947	1551.62	3.314545	1551.62	3.358027	1551.62	3.220326	1551.62	3.324247	1551.62	2.654837	1551.62	00.00
1551.83	3.346025	1551.83	3.41937	1551.83	3.375886	1551.83	3.313801	1551.83	3.35696	1551.83	3.220954	1551.83	3.326704	1551.83	2.657453	1551.83	00.00
1552.03	3.347475	1552.03	3.421015	1552.03	3.378252	1552.03	3.313455	1552.03	3.358825	1552.03	3.223523	1552.03	3.329557	1552.03	2.652951	1552.03	00.00
1552.23	3.348266	1552.23	3.424472	1552.23	3.37696	1552.23	3.311748	1552.23	3.358474	1552.23	3.224585	1552.23	3.327942	1552.23	2.655491	1552.23	00.00
1552.44	3.347253	1552.44	3.422053	1552.44	3.373882	1552.44	3.313611	1552.44	3.360122	1552.44	3.225073	1552.44	3.325704	1552.44	2.654638	1552.44	00.00
1552.62	3.350237	1552.62	3.419677	1552.62	3.374934	1552.62	3.313132	1552.62	3.35215	1552.62	3.221746	1552.62	3.329545	1552.62	2.655277	1552.62	00.00
1552.83	3.349768	1552.83	3.420691	1552.83	3.376222	1552.83	3.31203	1552.83	3.359342	1552.83	3.228548	1552.83	3.328674	1552.83	2.656656	1552.83	00.00
1553.03	3.349128	1553.03	3.419726	1553.03	3.379992	1553.03	3.312774	1553.03	3.354638	1553.03	3.226694	1553.03	3.32753	1553.03	2.652606	1553.03	00.00
1553.23	3.346868	1553.23	3.422224	1553.23	3.373749	1553.23	3.309492	1553.23	3.359146	1553.23	3.224735	1553.23	3.324281	1553.23	2.65428	1553.23	00.00
1553.44	3.346472	1553.44	3.421019	1553.44	3.380476	1553.44	3.312014	1553.44	3.359475	1553.44	3.229244	1553.44	3.327773	1553.44	2.65442	1553.44	00.00
1553.62	3.351335	1553.62	3.418118	1553.62	3.375145	1553.62	3.310837	1553.62	3.359543	1553.62	3.223072	1553.62	3.328066	1553.62	2.656186	1553.62	00.00
1553.83	3.350899	1553.83	3.420173	1553.83	3.370079	1553.83	3.313705	1553.83	3.356367	1553.83	3.227026	1553.83	3.327976	1553.83	2.657711	1553.83	00.00
1554.03	3.349151	1554.03	3.421311	1554.03	3.376699	1554.03	3.312596	1554.03	3.356159	1554.03	3.225614	1554.03	3.32945	1554.03	2.65679	1554.03	00.00
1554.23	3.351001	1554.23	3.42076	1554.23	3.375959	1554.23	3.314319	1554.23	3.359673	1554.23	3.224375	1554.23	3.323818	1554.23	2.655994	1554.23	00.00
1554.44	3.347837	1554.44	3.419381	1554.44	3.374581	1554.44	3.312762	1554.44	3.355101	1554.44	3.224303	1554.44	3.329984	1554.44	2.65767	1554.44	00.00
1554.62	3.345473	1554.62	3.425483	1554.62	3.377568	1554.62	3.312193	1554.62	3.357645	1554.62	3.22686	1554.62	3.325859	1554.62	2.654293	1554.62	00.00
1554.83	3.347295	1554.83	3.419228	1554.83	3.381477	1554.83	3.311751	1554.83	3.360917	1554.83	3.218846	1554.83	3.326978	1554.83	2.654817	1554.83	00.00
1555.03	3.351229	1555.03	3.423031	1555.03	3.37568	1555.03	3.308494	1555.03	3.358414	1555.03	3.224023	1555.03	3.327053	1555.03	2.652243	1555.03	00.00
1555.23	3.34833	1555.23	3.419427	1555.23	3.375493	1555.23	3.313886	1555.23	3.358819	1555.23	3.224571	1555.23	3.326091	1555.23	2.657809	1555.23	00.00
1555.44	3.348356	1555.44	3.423256	1555.44	3.376089	1555.44	3.309652	1555.44	3.357233	1555.44	3.221981	1555.44	3.326205	1555.44	2.650933	1555.44	00.00
1555.62	3.348666	1555.62	3.423316	1555.62	3.375867	1555.62	3.309872	1555.62	3.357802	1555.62	3.222326	1555.62	3.326271	1555.62	2.649279	1555.62	00.00
1555.83	3.349304	1555.83	3.425314	1555.83	3.37602	1555.83	3.312876	1555.83	3.355213	1555.83	3.22122	1555.83	3.3296	1555.83	2.654506	1555.83	00.00
1556.03	3.34848	1556.03	3.423098	1556.03	3.378239	1556.03	3.313424	1556.03	3.357955	1556.03	3.226154	1556.03	3.330274	1556.03	2.653641	1556.03	00.00
1556.23	3.348003	1556.23	3.4195	1556.23	3.375538	1556.23	3.312342	1556.23	3.358687	1556.23	3.223857	1556.23	3.326677	1556.23	2.655897	1556.23	00.00
1556.44	3.343029	1556.44	3.421062	1556.44	3.376374	1556.44	3.310921	1556.44	3.35452	1556.44	3.221673	1556.44	3.330106	1556.44	2.651064	1556.44	00.00
1556.62	3.344889	1556.62	3.420876	1556.62	3.378913	1556.62	3.311399	1556.62	3.358306	1556.62	3.223089	1556.62	3.327363	1556.62	2.656948	1556.62	00.00
1556.83	3.345954	1556.83	3.418499	1556.83	3.374561	1556.83	3.313238	1556.83	3.356183	1556.83	3.221761	1556.83	3.327237	1556.83	2.653857	1556.83	00.00
1557.03	3.345252	1557.03	3.420323	1557.03	3.375321	1557.03	3.313099	1557.03	3.355446	1557.03	3.223877	1557.03	3.328143	1557.03	2.654234	1557.03	00.00
1557.23	3.345217	1557.23	3.418299	1557.23	3.374915	1557.23	3.313641	1557.23	3.358658	1557.23	3.224036	1557.23	3.325989	1557.23	2.654402	1557.23	00.00
1557.44	3.346461	1557.44	3.42207	1557.44	3.376777	1557.44	3.313341	1557.44	3.359443	1557.44	3.217788	1557.44	3.329072	1557.44	2.656772	1557.44	00.00
1557.62	3.345568	1557.62	3.418033	1557.62	3.376797	1557.62	3.314486	1557.62	3.356143	1557.62	3.224159	1557.62	3.325817	1557.62	2.654447	1557.62	00.00
1557.83	3.344064	1557.83	3.423677	1557.83	3.372222	1557.83	3.31234	1557.83	3.35839	1557.83	3.228352	1557.83	3.326125	1557.83	2.654763	1557.83	00.00
1558.03	3.344294	1558.03	3.423733	1558.03	3.377998	1558.03	3.315252	1558.03	3.359142	1558.03	3.221321	1558.03	3.323565	1558.03	2.654881	1558.03	00.00
1558.23	3.348006	1558.23	3.418855	1558.23	3.377132	1558.23	3.309407	1558.23	3.355491	1558.23	3.223593	1558.23	3.324219	1558.23	2.656267	1558.23	00.00
1558.44	3.344848	1558.44	3.420138	1558.44	3.373294	1558.44	3.306637	1558.44	3.35342	1558.44	3.219409	1558.44	3.324986	1558.44	2.653373	1558.44	00.00
1558.62	3.351789	1558.62	3.419298	1558.62	3.374562	1558.62	3.311421	1558.62	3.354151	1558.62	3.226282	1558.62	3.328269	1558.62	2.652131	1558.62	00.00
1558.83	3.344434	1558.83	3.425191	1558.83	3.376281	1558.83	3.307943	1558.83	3.355446	1558.83	3.222458	1558.83	3.328981	1558.83	2.656037	1558.83	00.00
1559.03	3.346531	1559.03	3.418263	1559.03	3.374239	1559.03	3.310497	1559.03	3.358379	1559.03	3.224814	1559.03	3.324773	1559.03	2.649391	1559.03	00.00
1559.23	3.353271	1559.23	3.419529	1559.23	3.375286	1559.23	3.312272	1559.23	3.354207	1559.23	3.221134	1559.23	3.325711	1559.23	2.652101	1559.23	00.00
1559.44	3.34394	1559.44	3.420772	1559.44	3.373644	1559.44	3.308949	1559.44	3.355824	1559.44	3.224783	1559.44	3.326908	1559.44	2.655382	1559.44	00.00
1559.62	3.346302	1559.62	3.41866	1559.62	3.377808	1559.62	3.312419	1559.62	3.353987	1559.62	3.222732	1559.62	3.326367	1559.62	2.652258	1559.62	00.00
1559.83	3.350967	1559.83	3.420489	1559.83	3.375095	1559.83	3.312809	1559.83	3.35601	1559.83	3.222461	1559.83	3.325586	1559.83	2.65169	1559.83	00.00
```
